# Allosteric pathways govern Gα protein coupling selectivity at promiscuous GPCRs

**DOI:** 10.64898/2026.08.28.747882

**Authors:** Tegvir S. Boora, Hanyu Chen, Aaron Cho, Wijnand J. C. van der Velden, Yoon Namkung, Yubo Cao, Jay Y. Paranjpe, Franziska M. Heydenreich, Andrei S. Rodin, Sergio Branciamore, Nagarajan Vaidehi, Stéphane A. Laporte

## Abstract

G protein-coupled receptors (GPCRs) regulate diverse physiological responses by engaging distinct heterotrimeric G proteins, yet the basis of Gα selectivity in promiscuous receptors remains unclear. Although ligand bias holds therapeutic promise, selectivity has been assumed to reside mainly in the ligand-binding site (LBS) or G protein interface (GPI). Here, we combine whole-receptor mutagenesis, functional Gα protein assays, molecular dynamics simulations, interpretable machine learning method, and Bayesian network modeling to identify residue networks governing Gα_q/11_ and Gα_12/13_ coupling and to define the molecular basis of G protein preference and promiscuity at two vasopressor GPCRs, the angiotensin II type 1 and prostaglandin F2α receptors. While residues within the LBS and GPI domains contribute to coupling efficiency and subtype discrimination, we find that long-range allosteric communication across the receptor, including from structurally unresolved domains, is the principal determinant of Gα protein preference and promiscuity. These allosteric pathways integrate multiple receptor domains, confer signaling robustness to mutation, and hierarchically govern coupling preferences. Our findings suggest that Gα protein selectivity is an allosterically encoded property of GPCRs and provide a conceptual framework for designing ligands and receptors with tailored Gα protein-biased signaling.

## Supplementary Data 6-11 for "Allosteric pathways govern Gα protein coupling selectivity at promiscuous GPCRs": Supplementary Data 6.graphml

```
<?xml version="1.0" encoding="UTF-8"?>
<graphml xmlns="http://graphml.graphdrawing.org/xmlns"
         xmlns:xsi="http://www.w3.org/2001/XMLSchema-instance"
         xsi:schemaLocation="http://graphml.graphdrawing.org/xmlns
         http://graphml.graphdrawing.org/xmlns/1.0/graphml.xsd">
<!-- Created by igraph -->
  <key id="v_label" for="node" attr.name="label" attr.type="string"/>
  <key id="v_degree" for="node" attr.name="degree" attr.type="double"/>
  <key id="v_weighted_degree" for="node" attr.name="weighted_degree" attr.type="double"/>
  <key id="v_strength" for="node" attr.name="strength" attr.type="double"/>
  <key id="v_eccentricity" for="node" attr.name="eccentricity" attr.type="double"/>
  <key id="v_authority_score" for="node" attr.name="authority_score" attr.type="double"/>
  <key id="v_hub_score" for="node" attr.name="hub_score" attr.type="double"/>
  <key id="v_betweenness" for="node" attr.name="betweenness" attr.type="double"/>
  <key id="v_coreness" for="node" attr.name="coreness" attr.type="double"/>
  <key id="v_closeness" for="node" attr.name="closeness" attr.type="double"/>
  <key id="v_allosteric_degree" for="node" attr.name="allosteric_degree" attr.type="double"/>
  <key id="v_neighboring_degree" for="node" attr.name="neighboring_degree" attr.type="double"/>
  <key id="v_allosteric_weighted_degree" for="node" attr.name="allosteric_weighted_degree" attr.type="double"/>
  <key id="v_Expression" for="node" attr.name="Expression" attr.type="double"/>
  <key id="v_Res Num" for="node" attr.name="Res Num" attr.type="double"/>
  <key id="v_Gq LogEC50 Significance" for="node" attr.name="Gq LogEC50 Significance" attr.type="double"/>
  <key id="v_Gq Emax Significance" for="node" attr.name="Gq Emax Significance" attr.type="double"/>
  <key id="v_Gq Tot Sig" for="node" attr.name="Gq Tot Sig" attr.type="double"/>
  <key id="v_G12 LogEC50 Significance" for="node" attr.name="G12 LogEC50 Significance" attr.type="double"/>
  <key id="v_G12 Emax Significance" for="node" attr.name="G12 Emax Significance" attr.type="double"/>
  <key id="v_G12 Tot Sig" for="node" attr.name="G12 Tot Sig" attr.type="double"/>
  <key id="v_DDLogRA" for="node" attr.name="DDLogRA" attr.type="double"/>
  <key id="v_DDLogRA_P_Value" for="node" attr.name="DDLogRA_P_Value" attr.type="double"/>
  <key id="v_DDEmax" for="node" attr.name="DDEmax" attr.type="double"/>
  <key id="v_DEmax" for="node" attr.name="DEmax" attr.type="double"/>
  <key id="v_DEmax_P_value" for="node" attr.name="DEmax_P_value" attr.type="double"/>
  <key id="v_Hamming_Distance" for="node" attr.name="Hamming_Distance" attr.type="double"/>
  <key id="v_delta_weighted_degree_ind_Gq_unres" for="node" attr.name="delta_weighted_degree_ind_Gq_unres" attr.type="double"/>
  <key id="v_delta_weighted_degree_ind_Gq_res" for="node" attr.name="delta_weighted_degree_ind_Gq_res" attr.type="double"/>
  <key id="v_mut_effect" for="node" attr.name="mut_effect" attr.type="string"/>
  <key id="v_func_site" for="node" attr.name="func_site" attr.type="string"/>
  <key id="e_weight" for="edge" attr.name="weight" attr.type="double"/>
  <key id="e_physical_distance" for="edge" attr.name="physical_distance" attr.type="double"/>
  <key id="e_classification" for="edge" attr.name="classification" attr.type="string"/>
  <key id="e_source" for="edge" attr.name="source" attr.type="string"/>
  <key id="e_target" for="edge" attr.name="target" attr.type="string"/>
  <key id="e_edge_func_category" for="edge" attr.name="edge_func_category" attr.type="string"/>
  <graph id="G" edgedefault="directed">
    <node id="n0">
      <data key="v_label">ALA130</data>
      <data key="v_degree">1</data>
      <data key="v_weighted_degree">0.0241151823016296</data>
      <data key="v_strength">0.0241151823016296</data>
      <data key="v_eccentricity">0</data>
      <data key="v_authority_score">4.67776354467643e-19</data>
      <data key="v_hub_score">0</data>
      <data key="v_betweenness">0</data>
      <data key="v_coreness">1</data>
      <data key="v_closeness">0.132791327913279</data>
      <data key="v_allosteric_degree">0</data>
      <data key="v_neighboring_degree">1</data>
      <data key="v_allosteric_weighted_degree">0</data>
      <data key="v_Expression">55.95</data>
      <data key="v_Res Num">130</data>
      <data key="v_Gq LogEC50 Significance">0</data>
      <data key="v_Gq Emax Significance">0</data>
      <data key="v_Gq Tot Sig">0</data>
      <data key="v_G12 LogEC50 Significance">0</data>
      <data key="v_G12 Emax Significance">1</data>
      <data key="v_G12 Tot Sig">1</data>
      <data key="v_DDLogRA">0.24</data>
      <data key="v_DDLogRA_P_Value">0.11</data>
      <data key="v_DDEmax">23.04</data>
      <data key="v_DEmax">23.04</data>
      <data key="v_DEmax_P_value">0.25</data>
      <data key="v_Hamming_Distance">0</data>
      <data key="v_delta_weighted_degree_ind_Gq_unres">-0.0034586616229451</data>
      <data key="v_delta_weighted_degree_ind_Gq_res">-0.0247118020888189</data>
      <data key="v_mut_effect">G13</data>
      <data key="v_func_site">Unexplained</data>
    </node>
    <node id="n1">
      <data key="v_label">ALA163</data>
      <data key="v_degree">2</data>
      <data key="v_weighted_degree">0.048432145657143</data>
      <data key="v_strength">0.048432145657143</data>
      <data key="v_eccentricity">1</data>
      <data key="v_authority_score">5.08493052957627e-19</data>
      <data key="v_hub_score">0</data>
      <data key="v_betweenness">33</data>
      <data key="v_coreness">1</data>
      <data key="v_closeness">0.126614987080103</data>
      <data key="v_allosteric_degree">0</data>
      <data key="v_neighboring_degree">2</data>
      <data key="v_allosteric_weighted_degree">0</data>
      <data key="v_Expression">0</data>
      <data key="v_Res Num">163</data>
      <data key="v_Gq LogEC50 Significance">1</data>
      <data key="v_Gq Emax Significance">1</data>
      <data key="v_Gq Tot Sig">1</data>
      <data key="v_G12 LogEC50 Significance">1</data>
      <data key="v_G12 Emax Significance">1</data>
      <data key="v_G12 Tot Sig">1</data>
      <data key="v_DDLogRA">0.36</data>
      <data key="v_DDLogRA_P_Value">0.35</data>
      <data key="v_DDEmax">-1.34</data>
      <data key="v_Hamming_Distance">0.0031</data>
      <data key="v_delta_weighted_degree_ind_Gq_unres">0.00300733326480707</data>
      <data key="v_delta_weighted_degree_ind_Gq_res">0.0195692989772932</data>
      <data key="v_mut_effect">common</data>
      <data key="v_func_site">NA</data>
    </node>
    <node id="n2">
      <data key="v_label">ALA167</data>
      <data key="v_degree">2</data>
      <data key="v_weighted_degree">0.0310342811160212</data>
      <data key="v_strength">0.0310342811160212</data>
      <data key="v_eccentricity">3</data>
      <data key="v_authority_score">2.60717121323792e-15</data>
      <data key="v_hub_score">0</data>
      <data key="v_betweenness">42</data>
      <data key="v_coreness">2</data>
      <data key="v_closeness">0.20040899795501</data>
      <data key="v_allosteric_degree">0</data>
      <data key="v_neighboring_degree">2</data>
      <data key="v_allosteric_weighted_degree">0</data>
      <data key="v_Expression">36.75</data>
      <data key="v_Res Num">167</data>
      <data key="v_Gq LogEC50 Significance">0</data>
      <data key="v_Gq Emax Significance">1</data>
      <data key="v_Gq Tot Sig">1</data>
      <data key="v_G12 LogEC50 Significance">0</data>
      <data key="v_G12 Emax Significance">0</data>
      <data key="v_G12 Tot Sig">0</data>
      <data key="v_DDLogRA">-0.22</data>
      <data key="v_DDLogRA_P_Value">0.27</data>
      <data key="v_DDEmax">-14.51</data>
      <data key="v_DEmax">-14.51</data>
      <data key="v_DEmax_P_value">0.07</data>
      <data key="v_Hamming_Distance">0.0054</data>
      <data key="v_delta_weighted_degree_ind_Gq_unres">-0.0335805186594501</data>
      <data key="v_delta_weighted_degree_ind_Gq_res">-0.0066252450000943</data>
      <data key="v_mut_effect">Gq</data>
      <data key="v_func_site">Unexplained</data>
    </node>
    <node id="n3">
      <data key="v_label">ALA181</data>
      <data key="v_degree">3</data>
      <data key="v_weighted_degree">0.0983994343267024</data>
      <data key="v_strength">0.0983994343267024</data>
      <data key="v_eccentricity">1</data>
      <data key="v_authority_score">1.59311819484231e-11</data>
      <data key="v_hub_score">5.67821212953283e-17</data>
      <data key="v_betweenness">24</data>
      <data key="v_coreness">3</data>
      <data key="v_closeness">0.221218961625282</data>
      <data key="v_allosteric_degree">1</data>
      <data key="v_neighboring_degree">2</data>
      <data key="v_allosteric_weighted_degree">0.0728419720579873</data>
      <data key="v_Expression">94.63</data>
      <data key="v_Res Num">181</data>
      <data key="v_Gq LogEC50 Significance">0</data>
      <data key="v_Gq Emax Significance">0</data>
      <data key="v_Gq Tot Sig">0</data>
      <data key="v_G12 LogEC50 Significance">0</data>
      <data key="v_G12 Emax Significance">0</data>
      <data key="v_G12 Tot Sig">0</data>
      <data key="v_DDLogRA">-0.36</data>
      <data key="v_DDLogRA_P_Value">0.08</data>
      <data key="v_DDEmax">-16.63</data>
      <data key="v_DEmax">-16.63</data>
      <data key="v_DEmax_P_value">0.05</data>
      <data key="v_Hamming_Distance">0.0022</data>
      <data key="v_delta_weighted_degree_ind_Gq_unres">-0.362066545592293</data>
      <data key="v_delta_weighted_degree_ind_Gq_res">-0.00185869942229437</data>
      <data key="v_mut_effect">non_mut</data>
      <data key="v_func_site">NA</data>
    </node>
    <node id="n4">
      <data key="v_label">ALA212</data>
      <data key="v_degree">4</data>
      <data key="v_weighted_degree">0.0727763518844866</data>
      <data key="v_strength">0.0727763518844866</data>
      <data key="v_eccentricity">10</data>
      <data key="v_authority_score">6.6517978283026e-19</data>
      <data key="v_hub_score">0</data>
      <data key="v_betweenness">273</data>
      <data key="v_coreness">2</data>
      <data key="v_closeness">0.208658623136977</data>
      <data key="v_allosteric_degree">0</data>
      <data key="v_neighboring_degree">4</data>
      <data key="v_allosteric_weighted_degree">0</data>
      <data key="v_Expression">73.59</data>
      <data key="v_Res Num">212</data>
      <data key="v_Gq LogEC50 Significance">0</data>
      <data key="v_Gq Emax Significance">1</data>
      <data key="v_Gq Tot Sig">1</data>
      <data key="v_G12 LogEC50 Significance">0</data>
      <data key="v_G12 Emax Significance">0</data>
      <data key="v_G12 Tot Sig">0</data>
      <data key="v_DDLogRA">-0.26</data>
      <data key="v_DDLogRA_P_Value">0.08</data>
      <data key="v_DDEmax">-20.09</data>
      <data key="v_Hamming_Distance">0.0354</data>
      <data key="v_delta_weighted_degree_ind_Gq_unres">0.0229644778810821</data>
      <data key="v_delta_weighted_degree_ind_Gq_res">0.0224959910861575</data>
      <data key="v_mut_effect">Gq</data>
      <data key="v_func_site">Unexplained</data>
    </node>
    <node id="n5">
      <data key="v_label">ALA221</data>
      <data key="v_degree">2</data>
      <data key="v_weighted_degree">0.0290336741617769</data>
      <data key="v_strength">0.0290336741617769</data>
      <data key="v_eccentricity">0</data>
      <data key="v_authority_score">7.47911455879632e-19</data>
      <data key="v_hub_score">0</data>
      <data key="v_betweenness">0</data>
      <data key="v_coreness">2</data>
      <data key="v_closeness">0.190661478599222</data>
      <data key="v_allosteric_degree">0</data>
      <data key="v_neighboring_degree">2</data>
      <data key="v_allosteric_weighted_degree">0</data>
      <data key="v_Expression">71.84</data>
      <data key="v_Res Num">221</data>
      <data key="v_Gq LogEC50 Significance">0</data>
      <data key="v_Gq Emax Significance">1</data>
      <data key="v_Gq Tot Sig">1</data>
      <data key="v_G12 LogEC50 Significance">0</data>
      <data key="v_G12 Emax Significance">0</data>
      <data key="v_G12 Tot Sig">0</data>
      <data key="v_DDLogRA">-0.29</data>
      <data key="v_DDLogRA_P_Value">0.29</data>
      <data key="v_DDEmax">-17.6</data>
      <data key="v_DEmax">-17.6</data>
      <data key="v_DEmax_P_value">0.01</data>
      <data key="v_Hamming_Distance">0.0169</data>
      <data key="v_delta_weighted_degree_ind_Gq_unres">-0.00289788831843773</data>
      <data key="v_delta_weighted_degree_ind_Gq_res">-0.00803606278927604</data>
      <data key="v_mut_effect">Gq</data>
      <data key="v_func_site">Unexplained</data>
    </node>
    <node id="n6">
      <data key="v_label">ALA253</data>
      <data key="v_degree">2</data>
      <data key="v_weighted_degree">0.0234541775379993</data>
      <data key="v_strength">0.0234541775379993</data>
      <data key="v_eccentricity">0</data>
      <data key="v_authority_score">5.38420749133594e-19</data>
      <data key="v_hub_score">0</data>
      <data key="v_betweenness">0</data>
      <data key="v_coreness">2</data>
      <data key="v_closeness">0.203178991015895</data>
      <data key="v_allosteric_degree">1</data>
      <data key="v_neighboring_degree">1</data>
      <data key="v_allosteric_weighted_degree">0.0127593690205582</data>
      <data key="v_Expression">68.3</data>
      <data key="v_Res Num">253</data>
      <data key="v_Gq LogEC50 Significance">0</data>
      <data key="v_Gq Emax Significance">0</data>
      <data key="v_Gq Tot Sig">0</data>
      <data key="v_G12 LogEC50 Significance">0</data>
      <data key="v_G12 Emax Significance">1</data>
      <data key="v_G12 Tot Sig">1</data>
      <data key="v_DDLogRA">0.22</data>
      <data key="v_DDLogRA_P_Value">0.32</data>
      <data key="v_DDEmax">-5.68</data>
      <data key="v_DEmax">-5.68</data>
      <data key="v_DEmax_P_value">0.58</data>
      <data key="v_Hamming_Distance">0</data>
      <data key="v_delta_weighted_degree_ind_Gq_unres">-0.0172228273925618</data>
      <data key="v_delta_weighted_degree_ind_Gq_res">-0.0410272603651495</data>
      <data key="v_mut_effect">G13</data>
      <data key="v_func_site">Unexplained</data>
    </node>
    <node id="n7">
      <data key="v_label">ALA270</data>
      <data key="v_degree">1</data>
      <data key="v_weighted_degree">0.00948143346135051</data>
      <data key="v_strength">0.00948143346135051</data>
      <data key="v_eccentricity">0</data>
      <data key="v_authority_score">7.7008500731287e-19</data>
      <data key="v_hub_score">0</data>
      <data key="v_betweenness">0</data>
      <data key="v_coreness">1</data>
      <data key="v_closeness">0.194444444444444</data>
      <data key="v_allosteric_degree">0</data>
      <data key="v_neighboring_degree">1</data>
      <data key="v_allosteric_weighted_degree">0</data>
      <data key="v_Expression">75.96</data>
      <data key="v_Res Num">270</data>
      <data key="v_Gq LogEC50 Significance">0</data>
      <data key="v_Gq Emax Significance">0</data>
      <data key="v_Gq Tot Sig">0</data>
      <data key="v_G12 LogEC50 Significance">0</data>
      <data key="v_G12 Emax Significance">0</data>
      <data key="v_G12 Tot Sig">0</data>
      <data key="v_DDLogRA">-0.46</data>
      <data key="v_DDLogRA_P_Value">0.13</data>
      <data key="v_DDEmax">-0.95</data>
      <data key="v_DEmax">-0.95</data>
      <data key="v_DEmax_P_value">0.94</data>
      <data key="v_Hamming_Distance">0</data>
      <data key="v_delta_weighted_degree_ind_Gq_unres">0.00504403063069682</data>
      <data key="v_delta_weighted_degree_ind_Gq_res">-0.0170808088276718</data>
      <data key="v_mut_effect">non_mut</data>
      <data key="v_func_site">NA</data>
    </node>
    <node id="n8">
      <data key="v_label">ALA289</data>
      <data key="v_degree">3</data>
      <data key="v_weighted_degree">0.220065872572385</data>
      <data key="v_strength">0.220065872572385</data>
      <data key="v_eccentricity">1</data>
      <data key="v_authority_score">3.3768555979355e-10</data>
      <data key="v_hub_score">0</data>
      <data key="v_betweenness">1</data>
      <data key="v_coreness">2</data>
      <data key="v_closeness">0.238056680161943</data>
      <data key="v_allosteric_degree">0</data>
      <data key="v_neighboring_degree">3</data>
      <data key="v_allosteric_weighted_degree">0</data>
      <data key="v_Expression">95.86</data>
      <data key="v_Res Num">289</data>
      <data key="v_Gq LogEC50 Significance">0</data>
      <data key="v_Gq Emax Significance">0</data>
      <data key="v_Gq Tot Sig">0</data>
      <data key="v_G12 LogEC50 Significance">0</data>
      <data key="v_G12 Emax Significance">0</data>
      <data key="v_G12 Tot Sig">0</data>
      <data key="v_DDLogRA">-0.25</data>
      <data key="v_DDLogRA_P_Value">0.25</data>
      <data key="v_DDEmax">-15.11</data>
      <data key="v_DEmax">-15.11</data>
      <data key="v_DEmax_P_value">0.18</data>
      <data key="v_Hamming_Distance">0.0122</data>
      <data key="v_delta_weighted_degree_ind_Gq_unres">0.197869442816095</data>
      <data key="v_delta_weighted_degree_ind_Gq_res">0.187512232188606</data>
      <data key="v_mut_effect">non_mut</data>
      <data key="v_func_site">NA</data>
    </node>
    <node id="n9">
      <data key="v_label">ALA293</data>
      <data key="v_degree">2</data>
      <data key="v_weighted_degree">0.0484263655467076</data>
      <data key="v_strength">0.0484263655467076</data>
      <data key="v_eccentricity">10</data>
      <data key="v_authority_score">0</data>
      <data key="v_hub_score">9.63486066740825e-14</data>
      <data key="v_betweenness">0</data>
      <data key="v_coreness">2</data>
      <data key="v_closeness">0.210300429184549</data>
      <data key="v_allosteric_degree">0</data>
      <data key="v_neighboring_degree">2</data>
      <data key="v_allosteric_weighted_degree">0</data>
      <data key="v_Expression">70.21</data>
      <data key="v_Res Num">293</data>
      <data key="v_Gq LogEC50 Significance">1</data>
      <data key="v_Gq Emax Significance">0</data>
      <data key="v_Gq Tot Sig">1</data>
      <data key="v_G12 LogEC50 Significance">1</data>
      <data key="v_G12 Emax Significance">0</data>
      <data key="v_G12 Tot Sig">1</data>
      <data key="v_DDLogRA">0.07</data>
      <data key="v_DDLogRA_P_Value">0.85</data>
      <data key="v_DDEmax">0.51</data>
      <data key="v_DEmax">0.51</data>
      <data key="v_DEmax_P_value">0.98</data>
      <data key="v_Hamming_Distance">0.0485</data>
      <data key="v_delta_weighted_degree_ind_Gq_unres">0.0104406213321279</data>
      <data key="v_delta_weighted_degree_ind_Gq_res">0.0363195730803564</data>
      <data key="v_mut_effect">common</data>
      <data key="v_func_site">LBS</data>
    </node>
    <node id="n10">
      <data key="v_label">ALA310</data>
      <data key="v_degree">4</data>
      <data key="v_weighted_degree">0.123223717262057</data>
      <data key="v_strength">0.123223717262057</data>
      <data key="v_eccentricity">10</data>
      <data key="v_authority_score">1.45803819833782e-10</data>
      <data key="v_hub_score">7.6338134573057e-14</data>
      <data key="v_betweenness">83</data>
      <data key="v_coreness">2</data>
      <data key="v_closeness">0.25609756097561</data>
      <data key="v_allosteric_degree">1</data>
      <data key="v_neighboring_degree">3</data>
      <data key="v_allosteric_weighted_degree">0.0381922405656141</data>
      <data key="v_Expression">44.87</data>
      <data key="v_Res Num">310</data>
      <data key="v_Gq LogEC50 Significance">0</data>
      <data key="v_Gq Emax Significance">1</data>
      <data key="v_Gq Tot Sig">1</data>
      <data key="v_G12 LogEC50 Significance">0</data>
      <data key="v_G12 Emax Significance">1</data>
      <data key="v_G12 Tot Sig">1</data>
      <data key="v_DDLogRA">-0.54</data>
      <data key="v_DDLogRA_P_Value">0.15</data>
      <data key="v_DDEmax">-36.38</data>
      <data key="v_DEmax">-36.38</data>
      <data key="v_DEmax_P_value">0</data>
      <data key="v_Hamming_Distance">0.0246</data>
      <data key="v_delta_weighted_degree_ind_Gq_unres">-0.179211027908005</data>
      <data key="v_delta_weighted_degree_ind_Gq_res">-0.980210718362967</data>
      <data key="v_mut_effect">common</data>
      <data key="v_func_site">GPI</data>
    </node>
    <node id="n11">
      <data key="v_label">ALA319</data>
      <data key="v_degree">4</data>
      <data key="v_weighted_degree">0.186978564878911</data>
      <data key="v_strength">0.186978564878911</data>
      <data key="v_eccentricity">4</data>
      <data key="v_authority_score">8.18132679281684e-09</data>
      <data key="v_hub_score">5.00828772757595e-11</data>
      <data key="v_betweenness">20</data>
      <data key="v_coreness">2</data>
      <data key="v_closeness">0.233890214797136</data>
      <data key="v_allosteric_degree">2</data>
      <data key="v_neighboring_degree">2</data>
      <data key="v_allosteric_weighted_degree">0.046602074995949</data>
      <data key="v_Expression">84.51</data>
      <data key="v_Res Num">319</data>
      <data key="v_Gq LogEC50 Significance">0</data>
      <data key="v_Gq Emax Significance">0</data>
      <data key="v_Gq Tot Sig">0</data>
      <data key="v_G12 LogEC50 Significance">1</data>
      <data key="v_G12 Emax Significance">0</data>
      <data key="v_G12 Tot Sig">1</data>
      <data key="v_DDLogRA">-0.38</data>
      <data key="v_DDLogRA_P_Value">0.01</data>
      <data key="v_DDEmax">-10.58</data>
      <data key="v_DEmax">-10.58</data>
      <data key="v_DEmax_P_value">0.21</data>
      <data key="v_Hamming_Distance">0.101</data>
      <data key="v_delta_weighted_degree_ind_Gq_unres">-0.0855697372552793</data>
      <data key="v_delta_weighted_degree_ind_Gq_res">0.0524506795317619</data>
      <data key="v_mut_effect">G13</data>
      <data key="v_func_site">Unexplained</data>
    </node>
    <node id="n12">
      <data key="v_label">ALA47</data>
      <data key="v_degree">3</data>
      <data key="v_weighted_degree">0.0343242361367294</data>
      <data key="v_strength">0.0343242361367294</data>
      <data key="v_eccentricity">10</data>
      <data key="v_authority_score">1.58745209334462e-12</data>
      <data key="v_hub_score">2.05253557508584e-12</data>
      <data key="v_betweenness">60</data>
      <data key="v_coreness">2</data>
      <data key="v_closeness">0.2296875</data>
      <data key="v_allosteric_degree">0</data>
      <data key="v_neighboring_degree">3</data>
      <data key="v_allosteric_weighted_degree">0</data>
      <data key="v_Expression">73.04</data>
      <data key="v_Res Num">47</data>
      <data key="v_Gq LogEC50 Significance">0</data>
      <data key="v_Gq Emax Significance">1</data>
      <data key="v_Gq Tot Sig">1</data>
      <data key="v_G12 LogEC50 Significance">0</data>
      <data key="v_G12 Emax Significance">0</data>
      <data key="v_G12 Tot Sig">0</data>
      <data key="v_DDLogRA">-0.26</data>
      <data key="v_DDLogRA_P_Value">0.06</data>
      <data key="v_DDEmax">-10.75</data>
      <data key="v_DEmax">-10.75</data>
      <data key="v_DEmax_P_value">0.24</data>
      <data key="v_Hamming_Distance">0.0212</data>
      <data key="v_delta_weighted_degree_ind_Gq_unres">-0.00562056706074732</data>
      <data key="v_delta_weighted_degree_ind_Gq_res">-0.0887898393584739</data>
      <data key="v_mut_effect">Gq</data>
      <data key="v_func_site">Unexplained</data>
    </node>
    <node id="n13">
      <data key="v_label">ALA49</data>
      <data key="v_degree">3</data>
      <data key="v_weighted_degree">0.0846110237195522</data>
      <data key="v_strength">0.0846110237195522</data>
      <data key="v_eccentricity">8</data>
      <data key="v_authority_score">4.47172128517463e-10</data>
      <data key="v_hub_score">4.21921647183389e-13</data>
      <data key="v_betweenness">84</data>
      <data key="v_coreness">2</data>
      <data key="v_closeness">0.236334405144695</data>
      <data key="v_allosteric_degree">1</data>
      <data key="v_neighboring_degree">2</data>
      <data key="v_allosteric_weighted_degree">0.014398690240565</data>
      <data key="v_Expression">114.36</data>
      <data key="v_Res Num">49</data>
      <data key="v_Gq LogEC50 Significance">0</data>
      <data key="v_Gq Emax Significance">0</data>
      <data key="v_Gq Tot Sig">0</data>
      <data key="v_G12 LogEC50 Significance">0</data>
      <data key="v_G12 Emax Significance">0</data>
      <data key="v_G12 Tot Sig">0</data>
      <data key="v_DDLogRA">-0.11</data>
      <data key="v_DDLogRA_P_Value">0.27</data>
      <data key="v_DDEmax">-2.22</data>
      <data key="v_DEmax">-2.22</data>
      <data key="v_DEmax_P_value">0.81</data>
      <data key="v_Hamming_Distance">0.0792</data>
      <data key="v_delta_weighted_degree_ind_Gq_unres">0.00372454955806187</data>
      <data key="v_delta_weighted_degree_ind_Gq_res">0.0246296166707436</data>
      <data key="v_mut_effect">non_mut</data>
      <data key="v_func_site">NA</data>
    </node>
    <node id="n14">
      <data key="v_label">ALA54</data>
      <data key="v_degree">2</data>
      <data key="v_weighted_degree">0.0260910158485931</data>
      <data key="v_strength">0.0260910158485931</data>
      <data key="v_eccentricity">0</data>
      <data key="v_authority_score">1.17487729038633e-11</data>
      <data key="v_hub_score">0</data>
      <data key="v_betweenness">0</data>
      <data key="v_coreness">2</data>
      <data key="v_closeness">0.241577649958915</data>
      <data key="v_allosteric_degree">1</data>
      <data key="v_neighboring_degree">1</data>
      <data key="v_allosteric_weighted_degree">0.00630111937214579</data>
      <data key="v_Expression">87.21</data>
      <data key="v_Res Num">54</data>
      <data key="v_Gq LogEC50 Significance">0</data>
      <data key="v_Gq Emax Significance">0</data>
      <data key="v_Gq Tot Sig">0</data>
      <data key="v_G12 LogEC50 Significance">0</data>
      <data key="v_G12 Emax Significance">1</data>
      <data key="v_G12 Tot Sig">1</data>
      <data key="v_DDLogRA">-0.27</data>
      <data key="v_DDLogRA_P_Value">0.08</data>
      <data key="v_DDEmax">-30.55</data>
      <data key="v_DEmax">-30.55</data>
      <data key="v_DEmax_P_value">0.26</data>
      <data key="v_Hamming_Distance">0</data>
      <data key="v_delta_weighted_degree_ind_Gq_unres">0.0179995357700514</data>
      <data key="v_delta_weighted_degree_ind_Gq_res">0.0175657635663218</data>
      <data key="v_mut_effect">G13</data>
      <data key="v_func_site">GPI</data>
    </node>
    <node id="n15">
      <data key="v_label">ALA64</data>
      <data key="v_degree">2</data>
      <data key="v_weighted_degree">0.00949427390836414</data>
      <data key="v_strength">0.00949427390836414</data>
      <data key="v_eccentricity">0</data>
      <data key="v_authority_score">7.64518190963129e-12</data>
      <data key="v_hub_score">0</data>
      <data key="v_betweenness">0</data>
      <data key="v_coreness">2</data>
      <data key="v_closeness">0.222222222222222</data>
      <data key="v_allosteric_degree">0</data>
      <data key="v_neighboring_degree">2</data>
      <data key="v_allosteric_weighted_degree">0</data>
      <data key="v_Expression">104.14</data>
      <data key="v_Res Num">64</data>
      <data key="v_Gq LogEC50 Significance">0</data>
      <data key="v_Gq Emax Significance">0</data>
      <data key="v_Gq Tot Sig">0</data>
      <data key="v_G12 LogEC50 Significance">0</data>
      <data key="v_G12 Emax Significance">1</data>
      <data key="v_G12 Tot Sig">1</data>
      <data key="v_DDLogRA">0.07</data>
      <data key="v_DDLogRA_P_Value">0.67</data>
      <data key="v_DDEmax">15.61</data>
      <data key="v_DEmax">15.61</data>
      <data key="v_DEmax_P_value">0.06</data>
      <data key="v_Hamming_Distance">0</data>
      <data key="v_delta_weighted_degree_ind_Gq_unres">-3.42802698924384</data>
      <data key="v_delta_weighted_degree_ind_Gq_res">-0.560660766317148</data>
      <data key="v_mut_effect">G13</data>
      <data key="v_func_site">GPI</data>
    </node>
    <node id="n16">
      <data key="v_label">ALA70</data>
      <data key="v_degree">2</data>
      <data key="v_weighted_degree">0.0115500071285013</data>
      <data key="v_strength">0.0115500071285013</data>
      <data key="v_eccentricity">0</data>
      <data key="v_authority_score">1.5300446737423e-19</data>
      <data key="v_hub_score">0</data>
      <data key="v_betweenness">0</data>
      <data key="v_coreness">2</data>
      <data key="v_closeness">0.189432989690722</data>
      <data key="v_allosteric_degree">0</data>
      <data key="v_neighboring_degree">2</data>
      <data key="v_allosteric_weighted_degree">0</data>
      <data key="v_Expression">92.81</data>
      <data key="v_Res Num">70</data>
      <data key="v_Gq LogEC50 Significance">1</data>
      <data key="v_Gq Emax Significance">1</data>
      <data key="v_Gq Tot Sig">1</data>
      <data key="v_G12 LogEC50 Significance">0</data>
      <data key="v_G12 Emax Significance">0</data>
      <data key="v_G12 Tot Sig">0</data>
      <data key="v_DDLogRA">-0.61</data>
      <data key="v_DDLogRA_P_Value">0</data>
      <data key="v_DDEmax">-27.81</data>
      <data key="v_DEmax">-27.81</data>
      <data key="v_DEmax_P_value">0</data>
      <data key="v_Hamming_Distance">0.009</data>
      <data key="v_delta_weighted_degree_ind_Gq_unres">-0.103537114747539</data>
      <data key="v_delta_weighted_degree_ind_Gq_res">-0.0154245402924709</data>
      <data key="v_mut_effect">Gq</data>
      <data key="v_func_site">GPI</data>
    </node>
    <node id="n17">
      <data key="v_label">ALA86</data>
      <data key="v_degree">2</data>
      <data key="v_weighted_degree">0.0490724067041452</data>
      <data key="v_strength">0.0490724067041452</data>
      <data key="v_eccentricity">3</data>
      <data key="v_authority_score">7.35311234272211e-19</data>
      <data key="v_hub_score">6.52635368548968e-15</data>
      <data key="v_betweenness">27</data>
      <data key="v_coreness">2</data>
      <data key="v_closeness">0.185723310170562</data>
      <data key="v_allosteric_degree">0</data>
      <data key="v_neighboring_degree">2</data>
      <data key="v_allosteric_weighted_degree">0</data>
      <data key="v_Expression">58.47</data>
      <data key="v_Res Num">86</data>
      <data key="v_Gq LogEC50 Significance">0</data>
      <data key="v_Gq Emax Significance">0</data>
      <data key="v_Gq Tot Sig">0</data>
      <data key="v_G12 LogEC50 Significance">0</data>
      <data key="v_G12 Emax Significance">0</data>
      <data key="v_G12 Tot Sig">0</data>
      <data key="v_DDLogRA">-0.23</data>
      <data key="v_DDLogRA_P_Value">0.14</data>
      <data key="v_DDEmax">1.36</data>
      <data key="v_DEmax">1.36</data>
      <data key="v_DEmax_P_value">0.81</data>
      <data key="v_Hamming_Distance">0.019</data>
      <data key="v_delta_weighted_degree_ind_Gq_unres">-0.0681711171055971</data>
      <data key="v_delta_weighted_degree_ind_Gq_res">0.000276344827554294</data>
      <data key="v_mut_effect">non_mut</data>
      <data key="v_func_site">NA</data>
    </node>
    <node id="n18">
      <data key="v_label">ALA88</data>
      <data key="v_degree">2</data>
      <data key="v_weighted_degree">0.0868351645904751</data>
      <data key="v_strength">0.0868351645904751</data>
      <data key="v_eccentricity">6</data>
      <data key="v_authority_score">5.19953857828603e-12</data>
      <data key="v_hub_score">1.59923808457053e-12</data>
      <data key="v_betweenness">53</data>
      <data key="v_coreness">2</data>
      <data key="v_closeness">0.214912280701754</data>
      <data key="v_allosteric_degree">0</data>
      <data key="v_neighboring_degree">2</data>
      <data key="v_allosteric_weighted_degree">0</data>
      <data key="v_Expression">43.18</data>
      <data key="v_Res Num">88</data>
      <data key="v_Gq LogEC50 Significance">1</data>
      <data key="v_Gq Emax Significance">1</data>
      <data key="v_Gq Tot Sig">1</data>
      <data key="v_G12 LogEC50 Significance">1</data>
      <data key="v_G12 Emax Significance">1</data>
      <data key="v_G12 Tot Sig">1</data>
      <data key="v_DDLogRA">-0.37</data>
      <data key="v_DDLogRA_P_Value">0.05</data>
      <data key="v_DDEmax">-1.63</data>
      <data key="v_DEmax">-1.63</data>
      <data key="v_DEmax_P_value">0.58</data>
      <data key="v_Hamming_Distance">0.0012</data>
      <data key="v_delta_weighted_degree_ind_Gq_unres">-0.10449381296762</data>
      <data key="v_delta_weighted_degree_ind_Gq_res">0.0270601292875969</data>
      <data key="v_mut_effect">common</data>
      <data key="v_func_site">LBS</data>
    </node>
    <node id="n19">
      <data key="v_label">ALA93</data>
      <data key="v_degree">1</data>
      <data key="v_weighted_degree">0.0153294106731182</data>
      <data key="v_strength">0.0153294106731182</data>
      <data key="v_eccentricity">0</data>
      <data key="v_authority_score">1.96841442940359e-19</data>
      <data key="v_hub_score">0</data>
      <data key="v_betweenness">0</data>
      <data key="v_coreness">1</data>
      <data key="v_closeness">0.161538461538462</data>
      <data key="v_allosteric_degree">0</data>
      <data key="v_neighboring_degree">1</data>
      <data key="v_allosteric_weighted_degree">0</data>
      <data key="v_Expression">46.6</data>
      <data key="v_Res Num">93</data>
      <data key="v_Gq LogEC50 Significance">1</data>
      <data key="v_Gq Emax Significance">0</data>
      <data key="v_Gq Tot Sig">1</data>
      <data key="v_G12 LogEC50 Significance">0</data>
      <data key="v_G12 Emax Significance">0</data>
      <data key="v_G12 Tot Sig">0</data>
      <data key="v_DDLogRA">-0.24</data>
      <data key="v_DDLogRA_P_Value">0.05</data>
      <data key="v_DDEmax">-4.08</data>
      <data key="v_DEmax">-4.08</data>
      <data key="v_DEmax_P_value">0.33</data>
      <data key="v_Hamming_Distance">0</data>
      <data key="v_delta_weighted_degree_ind_Gq_unres">0.00287752243424351</data>
      <data key="v_delta_weighted_degree_ind_Gq_res">-0.106695911095799</data>
      <data key="v_mut_effect">Gq</data>
      <data key="v_func_site">Unexplained</data>
    </node>
    <node id="n20">
      <data key="v_label">ARG100</data>
      <data key="v_degree">4</data>
      <data key="v_weighted_degree">0.977479012431285</data>
      <data key="v_strength">0.977479012431285</data>
      <data key="v_eccentricity">3</data>
      <data key="v_authority_score">2.4999418947097e-07</data>
      <data key="v_hub_score">1</data>
      <data key="v_betweenness">6</data>
      <data key="v_coreness">2</data>
      <data key="v_closeness">0.253012048192771</data>
      <data key="v_allosteric_degree">1</data>
      <data key="v_neighboring_degree">3</data>
      <data key="v_allosteric_weighted_degree">0.0260561114609871</data>
      <data key="v_Expression">102.18</data>
      <data key="v_Res Num">100</data>
      <data key="v_Gq LogEC50 Significance">0</data>
      <data key="v_Gq Emax Significance">1</data>
      <data key="v_Gq Tot Sig">1</data>
      <data key="v_G12 LogEC50 Significance">0</data>
      <data key="v_G12 Emax Significance">0</data>
      <data key="v_G12 Tot Sig">0</data>
      <data key="v_DDLogRA">-0.37</data>
      <data key="v_DDLogRA_P_Value">0.42</data>
      <data key="v_DDEmax">-1.03</data>
      <data key="v_DEmax">-1.03</data>
      <data key="v_DEmax_P_value">0.76</data>
      <data key="v_Hamming_Distance">0.1644</data>
      <data key="v_delta_weighted_degree_ind_Gq_unres">0.452809373539561</data>
      <data key="v_delta_weighted_degree_ind_Gq_res">0.609568777141751</data>
      <data key="v_mut_effect">Gq</data>
      <data key="v_func_site">Unexplained</data>
    </node>
    <node id="n21">
      <data key="v_label">ARG133</data>
      <data key="v_degree">20</data>
      <data key="v_weighted_degree">1.31405305537591</data>
      <data key="v_strength">1.31405305537591</data>
      <data key="v_eccentricity">11</data>
      <data key="v_authority_score">6.60119745801684e-07</data>
      <data key="v_hub_score">5.42564111463208e-09</data>
      <data key="v_betweenness">1759</data>
      <data key="v_coreness">3</data>
      <data key="v_closeness">0.334090909090909</data>
      <data key="v_allosteric_degree">16</data>
      <data key="v_neighboring_degree">4</data>
      <data key="v_allosteric_weighted_degree">1.10695664326594</data>
      <data key="v_Expression">93.72</data>
      <data key="v_Res Num">133</data>
      <data key="v_Gq LogEC50 Significance">0</data>
      <data key="v_Gq Emax Significance">1</data>
      <data key="v_Gq Tot Sig">1</data>
      <data key="v_G12 LogEC50 Significance">0</data>
      <data key="v_G12 Emax Significance">1</data>
      <data key="v_G12 Tot Sig">1</data>
      <data key="v_DDLogRA">-0.3</data>
      <data key="v_DDLogRA_P_Value">0.44</data>
      <data key="v_DDEmax">-17.22</data>
      <data key="v_DEmax">-17.22</data>
      <data key="v_DEmax_P_value">0.02</data>
      <data key="v_Hamming_Distance">1.4401</data>
      <data key="v_delta_weighted_degree_ind_Gq_unres">0.0728254846249194</data>
      <data key="v_delta_weighted_degree_ind_Gq_res">-0.0259010614116013</data>
      <data key="v_mut_effect">common</data>
      <data key="v_func_site">GPI</data>
    </node>
    <node id="n22">
      <data key="v_label">ARG175</data>
      <data key="v_degree">5</data>
      <data key="v_weighted_degree">0.229633650300765</data>
      <data key="v_strength">0.229633650300765</data>
      <data key="v_eccentricity">2</data>
      <data key="v_authority_score">1.22027714681178e-17</data>
      <data key="v_hub_score">0</data>
      <data key="v_betweenness">73</data>
      <data key="v_coreness">2</data>
      <data key="v_closeness">0.184557438794727</data>
      <data key="v_allosteric_degree">3</data>
      <data key="v_neighboring_degree">2</data>
      <data key="v_allosteric_weighted_degree">0.126122382001695</data>
      <data key="v_Expression">75.58</data>
      <data key="v_Res Num">175</data>
      <data key="v_Gq LogEC50 Significance">0</data>
      <data key="v_Gq Emax Significance">0</data>
      <data key="v_Gq Tot Sig">0</data>
      <data key="v_G12 LogEC50 Significance">0</data>
      <data key="v_G12 Emax Significance">0</data>
      <data key="v_G12 Tot Sig">0</data>
      <data key="v_DDLogRA">-0.21</data>
      <data key="v_DDLogRA_P_Value">0.14</data>
      <data key="v_DDEmax">-3.22</data>
      <data key="v_DEmax">-3.22</data>
      <data key="v_DEmax_P_value">0.58</data>
      <data key="v_Hamming_Distance">0.3165</data>
      <data key="v_delta_weighted_degree_ind_Gq_unres">-0.135276214018072</data>
      <data key="v_delta_weighted_degree_ind_Gq_res">-0.427552508523678</data>
      <data key="v_mut_effect">non_mut</data>
      <data key="v_func_site">NA</data>
    </node>
    <node id="n23">
      <data key="v_label">ARG183</data>
      <data key="v_degree">3</data>
      <data key="v_weighted_degree">0.0682024170098307</data>
      <data key="v_strength">0.0682024170098307</data>
      <data key="v_eccentricity">2</data>
      <data key="v_authority_score">8.87538989596668e-12</data>
      <data key="v_hub_score">4.05591595311284e-13</data>
      <data key="v_betweenness">49</data>
      <data key="v_coreness">3</data>
      <data key="v_closeness">0.233518665607625</data>
      <data key="v_allosteric_degree">2</data>
      <data key="v_neighboring_degree">1</data>
      <data key="v_allosteric_weighted_degree">0.0448639858334465</data>
      <data key="v_Expression">67.96</data>
      <data key="v_Res Num">183</data>
      <data key="v_Gq LogEC50 Significance">1</data>
      <data key="v_Gq Emax Significance">0</data>
      <data key="v_Gq Tot Sig">1</data>
      <data key="v_G12 LogEC50 Significance">0</data>
      <data key="v_G12 Emax Significance">0</data>
      <data key="v_G12 Tot Sig">0</data>
      <data key="v_DDLogRA">-0.41</data>
      <data key="v_DDLogRA_P_Value">0.05</data>
      <data key="v_DDEmax">2.56</data>
      <data key="v_DEmax">2.56</data>
      <data key="v_DEmax_P_value">0.68</data>
      <data key="v_Hamming_Distance">0.0062</data>
      <data key="v_delta_weighted_degree_ind_Gq_unres">-0.0969522763359577</data>
      <data key="v_delta_weighted_degree_ind_Gq_res">-0.460174978499829</data>
      <data key="v_mut_effect">Gq</data>
      <data key="v_func_site">Unexplained</data>
    </node>
    <node id="n24">
      <data key="v_label">ARG199</data>
      <data key="v_degree">4</data>
      <data key="v_weighted_degree">0.343629604731551</data>
      <data key="v_strength">0.343629604731551</data>
      <data key="v_eccentricity">6</data>
      <data key="v_authority_score">1.11628409574271e-10</data>
      <data key="v_hub_score">2.9397652500526e-13</data>
      <data key="v_betweenness">49</data>
      <data key="v_coreness">3</data>
      <data key="v_closeness">0.254325259515571</data>
      <data key="v_allosteric_degree">1</data>
      <data key="v_neighboring_degree">3</data>
      <data key="v_allosteric_weighted_degree">0.0452873327125171</data>
      <data key="v_Expression">65.26</data>
      <data key="v_Res Num">199</data>
      <data key="v_Gq LogEC50 Significance">0</data>
      <data key="v_Gq Emax Significance">0</data>
      <data key="v_Gq Tot Sig">0</data>
      <data key="v_G12 LogEC50 Significance">0</data>
      <data key="v_G12 Emax Significance">0</data>
      <data key="v_G12 Tot Sig">0</data>
      <data key="v_DDLogRA">-0.25</data>
      <data key="v_DDLogRA_P_Value">0.23</data>
      <data key="v_DDEmax">-8.48</data>
      <data key="v_DEmax">-4.54</data>
      <data key="v_DEmax_P_value">0.66</data>
      <data key="v_Hamming_Distance">0.2594</data>
      <data key="v_delta_weighted_degree_ind_Gq_unres">0.264256215195493</data>
      <data key="v_delta_weighted_degree_ind_Gq_res">0.286158922912424</data>
      <data key="v_mut_effect">non_mut</data>
      <data key="v_func_site">NA</data>
    </node>
    <node id="n25">
      <data key="v_label">ARG229</data>
      <data key="v_degree">2</data>
      <data key="v_weighted_degree">0.105479280036919</data>
      <data key="v_strength">0.105479280036919</data>
      <data key="v_eccentricity">0</data>
      <data key="v_authority_score">8.13408188061279e-11</data>
      <data key="v_hub_score">0</data>
      <data key="v_betweenness">0</data>
      <data key="v_coreness">2</data>
      <data key="v_closeness">0.23960880195599</data>
      <data key="v_allosteric_degree">0</data>
      <data key="v_neighboring_degree">2</data>
      <data key="v_allosteric_weighted_degree">0</data>
      <data key="v_Expression">64.93</data>
      <data key="v_Res Num">229</data>
      <data key="v_Gq LogEC50 Significance">0</data>
      <data key="v_Gq Emax Significance">0</data>
      <data key="v_Gq Tot Sig">0</data>
      <data key="v_G12 LogEC50 Significance">0</data>
      <data key="v_G12 Emax Significance">0</data>
      <data key="v_G12 Tot Sig">0</data>
      <data key="v_DDLogRA">0.07</data>
      <data key="v_DDLogRA_P_Value">0.68</data>
      <data key="v_DDEmax">2.84</data>
      <data key="v_DEmax">2.84</data>
      <data key="v_DEmax_P_value">0.72</data>
      <data key="v_Hamming_Distance">0</data>
      <data key="v_delta_weighted_degree_ind_Gq_unres">-0.288486698044948</data>
      <data key="v_delta_weighted_degree_ind_Gq_res">-0.0360781474321603</data>
      <data key="v_mut_effect">non_mut</data>
      <data key="v_func_site">NA</data>
    </node>
    <node id="n26">
      <data key="v_label">ARG238</data>
      <data key="v_degree">4</data>
      <data key="v_weighted_degree">0.187311470558837</data>
      <data key="v_strength">0.187311470558837</data>
      <data key="v_eccentricity">7</data>
      <data key="v_authority_score">1.23821588514751e-08</data>
      <data key="v_hub_score">1.10160522159758e-11</data>
      <data key="v_betweenness">63</data>
      <data key="v_coreness">3</data>
      <data key="v_closeness">0.287390029325513</data>
      <data key="v_allosteric_degree">2</data>
      <data key="v_neighboring_degree">2</data>
      <data key="v_allosteric_weighted_degree">0.0597415366544053</data>
      <data key="v_Expression">75.88</data>
      <data key="v_Res Num">238</data>
      <data key="v_Gq LogEC50 Significance">0</data>
      <data key="v_Gq Emax Significance">1</data>
      <data key="v_Gq Tot Sig">1</data>
      <data key="v_G12 LogEC50 Significance">0</data>
      <data key="v_G12 Emax Significance">1</data>
      <data key="v_G12 Tot Sig">1</data>
      <data key="v_DDLogRA">-0.11</data>
      <data key="v_DDLogRA_P_Value">0.35</data>
      <data key="v_DDEmax">-5.51</data>
      <data key="v_DEmax">-5.51</data>
      <data key="v_DEmax_P_value">0.3</data>
      <data key="v_Hamming_Distance">0.1498</data>
      <data key="v_delta_weighted_degree_ind_Gq_unres">-0.0350494724483429</data>
      <data key="v_delta_weighted_degree_ind_Gq_res">-0.838698229106348</data>
      <data key="v_mut_effect">common</data>
      <data key="v_func_site">GPI</data>
    </node>
    <node id="n27">
      <data key="v_label">ARG241</data>
      <data key="v_degree">6</data>
      <data key="v_weighted_degree">0.280225257981916</data>
      <data key="v_strength">0.280225257981916</data>
      <data key="v_eccentricity">6</data>
      <data key="v_authority_score">1.70214280650368e-10</data>
      <data key="v_hub_score">6.91247039554926e-11</data>
      <data key="v_betweenness">173</data>
      <data key="v_coreness">3</data>
      <data key="v_closeness">0.285714285714286</data>
      <data key="v_allosteric_degree">2</data>
      <data key="v_neighboring_degree">4</data>
      <data key="v_allosteric_weighted_degree">0.0423463872604177</data>
      <data key="v_Expression">63.93</data>
      <data key="v_Res Num">241</data>
      <data key="v_Gq LogEC50 Significance">0</data>
      <data key="v_Gq Emax Significance">0</data>
      <data key="v_Gq Tot Sig">0</data>
      <data key="v_G12 LogEC50 Significance">0</data>
      <data key="v_G12 Emax Significance">0</data>
      <data key="v_G12 Tot Sig">0</data>
      <data key="v_DDLogRA">-0.38</data>
      <data key="v_DDLogRA_P_Value">0.05</data>
      <data key="v_DDEmax">-19.46</data>
      <data key="v_DEmax">-19.46</data>
      <data key="v_DEmax_P_value">0.1</data>
      <data key="v_Hamming_Distance">0.1937</data>
      <data key="v_delta_weighted_degree_ind_Gq_unres">0.0516843410045784</data>
      <data key="v_delta_weighted_degree_ind_Gq_res">0.201485820778791</data>
      <data key="v_mut_effect">non_mut</data>
      <data key="v_func_site">NA</data>
    </node>
    <node id="n28">
      <data key="v_label">ARG291</data>
      <data key="v_degree">3</data>
      <data key="v_weighted_degree">0.319868732799628</data>
      <data key="v_strength">0.319868732799628</data>
      <data key="v_eccentricity">5</data>
      <data key="v_authority_score">2.20689472091266e-10</data>
      <data key="v_hub_score">1.35822288850641e-12</data>
      <data key="v_betweenness">0</data>
      <data key="v_coreness">3</data>
      <data key="v_closeness">0.219402985074627</data>
      <data key="v_allosteric_degree">3</data>
      <data key="v_neighboring_degree">0</data>
      <data key="v_allosteric_weighted_degree">0.319868732799628</data>
      <data key="v_Expression">34.98</data>
      <data key="v_Res Num">291</data>
      <data key="v_Gq LogEC50 Significance">1</data>
      <data key="v_Gq Emax Significance">0</data>
      <data key="v_Gq Tot Sig">1</data>
      <data key="v_G12 LogEC50 Significance">1</data>
      <data key="v_G12 Emax Significance">1</data>
      <data key="v_G12 Tot Sig">1</data>
      <data key="v_DDLogRA">-0.24</data>
      <data key="v_DDLogRA_P_Value">0.32</data>
      <data key="v_DDEmax">-2.75</data>
      <data key="v_DEmax">-2.75</data>
      <data key="v_DEmax_P_value">0.64</data>
      <data key="v_Hamming_Distance">0.1252</data>
      <data key="v_delta_weighted_degree_ind_Gq_unres">0.236809160178085</data>
      <data key="v_delta_weighted_degree_ind_Gq_res">-0.441962947867673</data>
      <data key="v_mut_effect">common</data>
      <data key="v_func_site">LBS</data>
    </node>
    <node id="n29">
      <data key="v_label">ARG308</data>
      <data key="v_degree">6</data>
      <data key="v_weighted_degree">0.379183826918874</data>
      <data key="v_strength">0.379183826918874</data>
      <data key="v_eccentricity">2</data>
      <data key="v_authority_score">3.1573655003017e-08</data>
      <data key="v_hub_score">9.97404187272935e-11</data>
      <data key="v_betweenness">76</data>
      <data key="v_coreness">3</data>
      <data key="v_closeness">0.2625</data>
      <data key="v_allosteric_degree">2</data>
      <data key="v_neighboring_degree">4</data>
      <data key="v_allosteric_weighted_degree">0.02824874274681</data>
      <data key="v_Expression">1.89</data>
      <data key="v_Res Num">308</data>
      <data key="v_Gq LogEC50 Significance">0</data>
      <data key="v_Gq Emax Significance">1</data>
      <data key="v_Gq Tot Sig">1</data>
      <data key="v_G12 LogEC50 Significance">0</data>
      <data key="v_G12 Emax Significance">1</data>
      <data key="v_G12 Tot Sig">1</data>
      <data key="v_DDLogRA">-0.31</data>
      <data key="v_DDLogRA_P_Value">0.68</data>
      <data key="v_DDEmax">-10.94</data>
      <data key="v_Hamming_Distance">0.2605</data>
      <data key="v_delta_weighted_degree_ind_Gq_unres">-0.309181582721494</data>
      <data key="v_delta_weighted_degree_ind_Gq_res">-0.389401751807815</data>
      <data key="v_mut_effect">common</data>
      <data key="v_func_site">GPI</data>
    </node>
    <node id="n30">
      <data key="v_label">ARG57</data>
      <data key="v_degree">3</data>
      <data key="v_weighted_degree">0.185551449490813</data>
      <data key="v_strength">0.185551449490813</data>
      <data key="v_eccentricity">9</data>
      <data key="v_authority_score">1.53354010867223e-12</data>
      <data key="v_hub_score">1.49050181229693e-11</data>
      <data key="v_betweenness">190</data>
      <data key="v_coreness">3</data>
      <data key="v_closeness">0.211663066954644</data>
      <data key="v_allosteric_degree">1</data>
      <data key="v_neighboring_degree">2</data>
      <data key="v_allosteric_weighted_degree">0.0608840383625729</data>
      <data key="v_Expression">86.57</data>
      <data key="v_Res Num">57</data>
      <data key="v_Gq LogEC50 Significance">0</data>
      <data key="v_Gq Emax Significance">1</data>
      <data key="v_Gq Tot Sig">1</data>
      <data key="v_G12 LogEC50 Significance">0</data>
      <data key="v_G12 Emax Significance">0</data>
      <data key="v_G12 Tot Sig">0</data>
      <data key="v_DDLogRA">-0.65</data>
      <data key="v_DDLogRA_P_Value">0</data>
      <data key="v_DDEmax">-30.09</data>
      <data key="v_DEmax">-30.09</data>
      <data key="v_DEmax_P_value">0</data>
      <data key="v_Hamming_Distance">0.1291</data>
      <data key="v_delta_weighted_degree_ind_Gq_unres">-0.227597194564551</data>
      <data key="v_delta_weighted_degree_ind_Gq_res">0.0863556070894959</data>
      <data key="v_mut_effect">Gq</data>
      <data key="v_func_site">GPI</data>
    </node>
    <node id="n31">
      <data key="v_label">ARG59</data>
      <data key="v_degree">5</data>
      <data key="v_weighted_degree">0.300637406993617</data>
      <data key="v_strength">0.300637406993617</data>
      <data key="v_eccentricity">1</data>
      <data key="v_authority_score">5.67374294658291e-11</data>
      <data key="v_hub_score">2.37027151904421e-14</data>
      <data key="v_betweenness">38</data>
      <data key="v_coreness">3</data>
      <data key="v_closeness">0.232963549920761</data>
      <data key="v_allosteric_degree">1</data>
      <data key="v_neighboring_degree">4</data>
      <data key="v_allosteric_weighted_degree">0.0117971788837782</data>
      <data key="v_Expression">1.54</data>
      <data key="v_Res Num">59</data>
      <data key="v_Gq LogEC50 Significance">0</data>
      <data key="v_Gq Emax Significance">1</data>
      <data key="v_Gq Tot Sig">1</data>
      <data key="v_G12 LogEC50 Significance">0</data>
      <data key="v_G12 Emax Significance">1</data>
      <data key="v_G12 Tot Sig">1</data>
      <data key="v_DDLogRA">2.78</data>
      <data key="v_DDLogRA_P_Value">0.07</data>
      <data key="v_DDEmax">1.5</data>
      <data key="v_Hamming_Distance">0.2618</data>
      <data key="v_delta_weighted_degree_ind_Gq_unres">0.0365140540488049</data>
      <data key="v_delta_weighted_degree_ind_Gq_res">-0.100975969857245</data>
      <data key="v_mut_effect">common</data>
      <data key="v_func_site">NA</data>
    </node>
    <node id="n32">
      <data key="v_label">ASN105</data>
      <data key="v_degree">3</data>
      <data key="v_weighted_degree">0.231423640456311</data>
      <data key="v_strength">0.231423640456311</data>
      <data key="v_eccentricity">0</data>
      <data key="v_authority_score">2.69155783879275e-05</data>
      <data key="v_hub_score">0</data>
      <data key="v_betweenness">0</data>
      <data key="v_coreness">3</data>
      <data key="v_closeness">0.231132075471698</data>
      <data key="v_allosteric_degree">0</data>
      <data key="v_neighboring_degree">3</data>
      <data key="v_allosteric_weighted_degree">0</data>
      <data key="v_Expression">67.84</data>
      <data key="v_Res Num">105</data>
      <data key="v_Gq LogEC50 Significance">0</data>
      <data key="v_Gq Emax Significance">0</data>
      <data key="v_Gq Tot Sig">0</data>
      <data key="v_G12 LogEC50 Significance">0</data>
      <data key="v_G12 Emax Significance">1</data>
      <data key="v_G12 Tot Sig">1</data>
      <data key="v_DDLogRA">-0.15</data>
      <data key="v_DDLogRA_P_Value">0.62</data>
      <data key="v_DDEmax">-2.15</data>
      <data key="v_DEmax">-2.15</data>
      <data key="v_DEmax_P_value">0.79</data>
      <data key="v_Hamming_Distance">0.2215</data>
      <data key="v_delta_weighted_degree_ind_Gq_unres">0.145925108193213</data>
      <data key="v_delta_weighted_degree_ind_Gq_res">0.0540874056153919</data>
      <data key="v_mut_effect">G13</data>
      <data key="v_func_site">Unexplained</data>
    </node>
    <node id="n33">
      <data key="v_label">ASN189</data>
      <data key="v_degree">3</data>
      <data key="v_weighted_degree">0.103825417373568</data>
      <data key="v_strength">0.103825417373568</data>
      <data key="v_eccentricity">1</data>
      <data key="v_authority_score">4.18522501256004e-10</data>
      <data key="v_hub_score">0</data>
      <data key="v_betweenness">23</data>
      <data key="v_coreness">2</data>
      <data key="v_closeness">0.229150428682775</data>
      <data key="v_allosteric_degree">0</data>
      <data key="v_neighboring_degree">3</data>
      <data key="v_allosteric_weighted_degree">0</data>
      <data key="v_Expression">69.46</data>
      <data key="v_Res Num">189</data>
      <data key="v_Gq LogEC50 Significance">0</data>
      <data key="v_Gq Emax Significance">0</data>
      <data key="v_Gq Tot Sig">0</data>
      <data key="v_G12 LogEC50 Significance">0</data>
      <data key="v_G12 Emax Significance">0</data>
      <data key="v_G12 Tot Sig">0</data>
      <data key="v_DDLogRA">-0.23</data>
      <data key="v_DDLogRA_P_Value">0.2</data>
      <data key="v_DDEmax">-3.04</data>
      <data key="v_DEmax">-3.98</data>
      <data key="v_DEmax_P_value">0.61</data>
      <data key="v_Hamming_Distance">0.0461</data>
      <data key="v_delta_weighted_degree_ind_Gq_unres">-0.353151100504719</data>
      <data key="v_delta_weighted_degree_ind_Gq_res">-0.232145417196192</data>
      <data key="v_mut_effect">non_mut</data>
      <data key="v_func_site">NA</data>
    </node>
    <node id="n34">
      <data key="v_label">ASN220</data>
      <data key="v_degree">5</data>
      <data key="v_weighted_degree">0.2291610140278</data>
      <data key="v_strength">0.2291610140278</data>
      <data key="v_eccentricity">3</data>
      <data key="v_authority_score">1.72614657730012e-09</data>
      <data key="v_hub_score">0</data>
      <data key="v_betweenness">49</data>
      <data key="v_coreness">2</data>
      <data key="v_closeness">0.268248175182482</data>
      <data key="v_allosteric_degree">0</data>
      <data key="v_neighboring_degree">5</data>
      <data key="v_allosteric_weighted_degree">0</data>
      <data key="v_Expression">21.02</data>
      <data key="v_Res Num">220</data>
      <data key="v_Gq LogEC50 Significance">0</data>
      <data key="v_Gq Emax Significance">1</data>
      <data key="v_Gq Tot Sig">1</data>
      <data key="v_G12 LogEC50 Significance">1</data>
      <data key="v_G12 Emax Significance">1</data>
      <data key="v_G12 Tot Sig">1</data>
      <data key="v_DDLogRA">0.36</data>
      <data key="v_DDLogRA_P_Value">0.55</data>
      <data key="v_DDEmax">3.89</data>
      <data key="v_Hamming_Distance">0.0541</data>
      <data key="v_delta_weighted_degree_ind_Gq_unres">-0.242473749304432</data>
      <data key="v_delta_weighted_degree_ind_Gq_res">-0.0650083758389986</data>
      <data key="v_mut_effect">common</data>
      <data key="v_func_site">NA</data>
    </node>
    <node id="n35">
      <data key="v_label">ASN271</data>
      <data key="v_degree">5</data>
      <data key="v_weighted_degree">0.139469950189017</data>
      <data key="v_strength">0.139469950189017</data>
      <data key="v_eccentricity">4</data>
      <data key="v_authority_score">2.47738622361754e-09</data>
      <data key="v_hub_score">2.54728859011129e-17</data>
      <data key="v_betweenness">51</data>
      <data key="v_coreness">3</data>
      <data key="v_closeness">0.241181296144381</data>
      <data key="v_allosteric_degree">1</data>
      <data key="v_neighboring_degree">4</data>
      <data key="v_allosteric_weighted_degree">0.0109462702694825</data>
      <data key="v_Expression">87.99</data>
      <data key="v_Res Num">271</data>
      <data key="v_Gq LogEC50 Significance">0</data>
      <data key="v_Gq Emax Significance">0</data>
      <data key="v_Gq Tot Sig">0</data>
      <data key="v_G12 LogEC50 Significance">0</data>
      <data key="v_G12 Emax Significance">0</data>
      <data key="v_G12 Tot Sig">0</data>
      <data key="v_DDLogRA">-0.09</data>
      <data key="v_DDLogRA_P_Value">0.35</data>
      <data key="v_DDEmax">-6.4</data>
      <data key="v_DEmax">-6.4</data>
      <data key="v_DEmax_P_value">0.58</data>
      <data key="v_Hamming_Distance">0.0204</data>
      <data key="v_delta_weighted_degree_ind_Gq_unres">-0.0244099935571087</data>
      <data key="v_delta_weighted_degree_ind_Gq_res">-0.0304377423765137</data>
      <data key="v_mut_effect">non_mut</data>
      <data key="v_func_site">NA</data>
    </node>
    <node id="n36">
      <data key="v_label">ASN275</data>
      <data key="v_degree">7</data>
      <data key="v_weighted_degree">0.358783778778918</data>
      <data key="v_strength">0.358783778778918</data>
      <data key="v_eccentricity">11</data>
      <data key="v_authority_score">1.28464034046219e-10</data>
      <data key="v_hub_score">2.91795928508899e-10</data>
      <data key="v_betweenness">86</data>
      <data key="v_coreness">3</data>
      <data key="v_closeness">0.233518665607625</data>
      <data key="v_allosteric_degree">2</data>
      <data key="v_neighboring_degree">5</data>
      <data key="v_allosteric_weighted_degree">0.0259518256552</data>
      <data key="v_Expression">78.76</data>
      <data key="v_Res Num">275</data>
      <data key="v_Gq LogEC50 Significance">0</data>
      <data key="v_Gq Emax Significance">0</data>
      <data key="v_Gq Tot Sig">0</data>
      <data key="v_G12 LogEC50 Significance">0</data>
      <data key="v_G12 Emax Significance">0</data>
      <data key="v_G12 Tot Sig">0</data>
      <data key="v_DDLogRA">-0.27</data>
      <data key="v_DDLogRA_P_Value">0.27</data>
      <data key="v_DDEmax">-10.42</data>
      <data key="v_DEmax">-10.42</data>
      <data key="v_DEmax_P_value">0.42</data>
      <data key="v_Hamming_Distance">0.0864</data>
      <data key="v_delta_weighted_degree_ind_Gq_unres">0.17259354466469</data>
      <data key="v_delta_weighted_degree_ind_Gq_res">-0.0132686720941328</data>
      <data key="v_mut_effect">non_mut</data>
      <data key="v_func_site">NA</data>
    </node>
    <node id="n37">
      <data key="v_label">ASN277</data>
      <data key="v_degree">5</data>
      <data key="v_weighted_degree">0.188387224568277</data>
      <data key="v_strength">0.188387224568277</data>
      <data key="v_eccentricity">10</data>
      <data key="v_authority_score">2.74974484960043e-11</data>
      <data key="v_hub_score">1.17152059128241e-11</data>
      <data key="v_betweenness">146</data>
      <data key="v_coreness">3</data>
      <data key="v_closeness">0.213197969543147</data>
      <data key="v_allosteric_degree">1</data>
      <data key="v_neighboring_degree">4</data>
      <data key="v_allosteric_weighted_degree">0.0608840383625729</data>
      <data key="v_Expression">73.15</data>
      <data key="v_Res Num">277</data>
      <data key="v_Gq LogEC50 Significance">0</data>
      <data key="v_Gq Emax Significance">0</data>
      <data key="v_Gq Tot Sig">0</data>
      <data key="v_G12 LogEC50 Significance">0</data>
      <data key="v_G12 Emax Significance">0</data>
      <data key="v_G12 Tot Sig">0</data>
      <data key="v_DDLogRA">-0.33</data>
      <data key="v_DDLogRA_P_Value">0.06</data>
      <data key="v_DDEmax">-6.37</data>
      <data key="v_DEmax">-6.37</data>
      <data key="v_DEmax_P_value">0.57</data>
      <data key="v_Hamming_Distance">0.1486</data>
      <data key="v_delta_weighted_degree_ind_Gq_unres">-0.0978750241185865</data>
      <data key="v_delta_weighted_degree_ind_Gq_res">-0.0724651073709329</data>
      <data key="v_mut_effect">non_mut</data>
      <data key="v_func_site">NA</data>
    </node>
    <node id="n38">
      <data key="v_label">ASN296</data>
      <data key="v_degree">3</data>
      <data key="v_weighted_degree">0.160835682681296</data>
      <data key="v_strength">0.160835682681296</data>
      <data key="v_eccentricity">2</data>
      <data key="v_authority_score">1.02818508099069e-11</data>
      <data key="v_hub_score">8.18017855319379e-13</data>
      <data key="v_betweenness">24</data>
      <data key="v_coreness">2</data>
      <data key="v_closeness">0.245409015025042</data>
      <data key="v_allosteric_degree">0</data>
      <data key="v_neighboring_degree">3</data>
      <data key="v_allosteric_weighted_degree">0</data>
      <data key="v_Expression">100.3</data>
      <data key="v_Res Num">296</data>
      <data key="v_Gq LogEC50 Significance">1</data>
      <data key="v_Gq Emax Significance">1</data>
      <data key="v_Gq Tot Sig">1</data>
      <data key="v_G12 LogEC50 Significance">0</data>
      <data key="v_G12 Emax Significance">1</data>
      <data key="v_G12 Tot Sig">1</data>
      <data key="v_DDLogRA">-0.27</data>
      <data key="v_DDLogRA_P_Value">0.23</data>
      <data key="v_DDEmax">-6.72</data>
      <data key="v_DEmax">-6.72</data>
      <data key="v_DEmax_P_value">0.43</data>
      <data key="v_Hamming_Distance">0.048</data>
      <data key="v_delta_weighted_degree_ind_Gq_unres">-0.105679246155529</data>
      <data key="v_delta_weighted_degree_ind_Gq_res">0.0406961236745825</data>
      <data key="v_mut_effect">common</data>
      <data key="v_func_site">Unexplained</data>
    </node>
    <node id="n39">
      <data key="v_label">ASN314</data>
      <data key="v_degree">2</data>
      <data key="v_weighted_degree">0.0341504850862465</data>
      <data key="v_strength">0.0341504850862465</data>
      <data key="v_eccentricity">0</data>
      <data key="v_authority_score">3.83286263077855e-15</data>
      <data key="v_hub_score">0</data>
      <data key="v_betweenness">0</data>
      <data key="v_coreness">2</data>
      <data key="v_closeness">0.207188160676533</data>
      <data key="v_allosteric_degree">0</data>
      <data key="v_neighboring_degree">2</data>
      <data key="v_allosteric_weighted_degree">0</data>
      <data key="v_Expression">98.38</data>
      <data key="v_Res Num">314</data>
      <data key="v_Gq LogEC50 Significance">0</data>
      <data key="v_Gq Emax Significance">1</data>
      <data key="v_Gq Tot Sig">1</data>
      <data key="v_G12 LogEC50 Significance">0</data>
      <data key="v_G12 Emax Significance">0</data>
      <data key="v_G12 Tot Sig">0</data>
      <data key="v_DDLogRA">-0.59</data>
      <data key="v_DDLogRA_P_Value">0.02</data>
      <data key="v_DDEmax">-13.03</data>
      <data key="v_DEmax">-13.03</data>
      <data key="v_DEmax_P_value">0.04</data>
      <data key="v_Hamming_Distance">0.0554</data>
      <data key="v_delta_weighted_degree_ind_Gq_unres">-0.212549011624826</data>
      <data key="v_delta_weighted_degree_ind_Gq_res">-0.0529646613438819</data>
      <data key="v_mut_effect">Gq</data>
      <data key="v_func_site">GPI</data>
    </node>
    <node id="n40">
      <data key="v_label">ASN44</data>
      <data key="v_degree">5</data>
      <data key="v_weighted_degree">0.405057758827017</data>
      <data key="v_strength">0.405057758827018</data>
      <data key="v_eccentricity">14</data>
      <data key="v_authority_score">3.07347124066747e-09</data>
      <data key="v_hub_score">5.11257201882837e-12</data>
      <data key="v_betweenness">22</data>
      <data key="v_coreness">3</data>
      <data key="v_closeness">0.260407440212578</data>
      <data key="v_allosteric_degree">2</data>
      <data key="v_neighboring_degree">3</data>
      <data key="v_allosteric_weighted_degree">0.138643592420985</data>
      <data key="v_Expression">57.08</data>
      <data key="v_Res Num">44</data>
      <data key="v_Gq LogEC50 Significance">1</data>
      <data key="v_Gq Emax Significance">1</data>
      <data key="v_Gq Tot Sig">1</data>
      <data key="v_G12 LogEC50 Significance">0</data>
      <data key="v_G12 Emax Significance">1</data>
      <data key="v_G12 Tot Sig">1</data>
      <data key="v_DDLogRA">0.15</data>
      <data key="v_DDLogRA_P_Value">0.4</data>
      <data key="v_DDEmax">6.61</data>
      <data key="v_DEmax">6.61</data>
      <data key="v_DEmax_P_value">0.38</data>
      <data key="v_Hamming_Distance">0.2376</data>
      <data key="v_delta_weighted_degree_ind_Gq_unres">0.346985425499613</data>
      <data key="v_delta_weighted_degree_ind_Gq_res">0.20669836466182</data>
      <data key="v_mut_effect">common</data>
      <data key="v_func_site">Unexplained</data>
    </node>
    <node id="n41">
      <data key="v_label">ASN84</data>
      <data key="v_degree">3</data>
      <data key="v_weighted_degree">0.0491486339519646</data>
      <data key="v_strength">0.0491486339519646</data>
      <data key="v_eccentricity">5</data>
      <data key="v_authority_score">6.39986333406285e-10</data>
      <data key="v_hub_score">0</data>
      <data key="v_betweenness">18</data>
      <data key="v_coreness">2</data>
      <data key="v_closeness">0.266787658802178</data>
      <data key="v_allosteric_degree">2</data>
      <data key="v_neighboring_degree">1</data>
      <data key="v_allosteric_weighted_degree">0.0317642078207531</data>
      <data key="v_Expression">38.58</data>
      <data key="v_Res Num">84</data>
      <data key="v_Gq LogEC50 Significance">1</data>
      <data key="v_Gq Emax Significance">1</data>
      <data key="v_Gq Tot Sig">1</data>
      <data key="v_G12 LogEC50 Significance">1</data>
      <data key="v_G12 Emax Significance">1</data>
      <data key="v_G12 Tot Sig">1</data>
      <data key="v_DDLogRA">-0.24</data>
      <data key="v_DDLogRA_P_Value">0.02</data>
      <data key="v_DDEmax">-8.68</data>
      <data key="v_DEmax">-8.68</data>
      <data key="v_DEmax_P_value">0</data>
      <data key="v_Hamming_Distance">0.0101</data>
      <data key="v_delta_weighted_degree_ind_Gq_unres">-0.110560239006992</data>
      <data key="v_delta_weighted_degree_ind_Gq_res">-0.0392011663670271</data>
      <data key="v_mut_effect">common</data>
      <data key="v_func_site">LBS</data>
    </node>
    <node id="n42">
      <data key="v_label">ASP102</data>
      <data key="v_degree">13</data>
      <data key="v_weighted_degree">0.765903572740181</data>
      <data key="v_strength">0.765903572740181</data>
      <data key="v_eccentricity">12</data>
      <data key="v_authority_score">1.03448829735405e-06</data>
      <data key="v_hub_score">3.68058278551999e-06</data>
      <data key="v_betweenness">917</data>
      <data key="v_coreness">3</data>
      <data key="v_closeness">0.291666666666667</data>
      <data key="v_allosteric_degree">6</data>
      <data key="v_neighboring_degree">7</data>
      <data key="v_allosteric_weighted_degree">0.166905923982293</data>
      <data key="v_Expression">54.14</data>
      <data key="v_Res Num">102</data>
      <data key="v_Gq LogEC50 Significance">0</data>
      <data key="v_Gq Emax Significance">1</data>
      <data key="v_Gq Tot Sig">1</data>
      <data key="v_G12 LogEC50 Significance">1</data>
      <data key="v_G12 Emax Significance">1</data>
      <data key="v_G12 Tot Sig">1</data>
      <data key="v_DDLogRA">-0.04</data>
      <data key="v_DDLogRA_P_Value">0.89</data>
      <data key="v_DDEmax">-3.7</data>
      <data key="v_DEmax">-3.7</data>
      <data key="v_DEmax_P_value">0.55</data>
      <data key="v_Hamming_Distance">2.2282</data>
      <data key="v_delta_weighted_degree_ind_Gq_unres">0.662598013154177</data>
      <data key="v_delta_weighted_degree_ind_Gq_res">0.666354387422427</data>
      <data key="v_mut_effect">common</data>
      <data key="v_func_site">Unexplained</data>
    </node>
    <node id="n43">
      <data key="v_label">ASP176</data>
      <data key="v_degree">8</data>
      <data key="v_weighted_degree">0.660293690302333</data>
      <data key="v_strength">0.660293690302333</data>
      <data key="v_eccentricity">4</data>
      <data key="v_authority_score">6.7436607634463e-11</data>
      <data key="v_hub_score">8.11337066019549e-09</data>
      <data key="v_betweenness">334</data>
      <data key="v_coreness">3</data>
      <data key="v_closeness">0.242774566473988</data>
      <data key="v_allosteric_degree">2</data>
      <data key="v_neighboring_degree">6</data>
      <data key="v_allosteric_weighted_degree">0.107510652621478</data>
      <data key="v_Expression">80.26</data>
      <data key="v_Res Num">176</data>
      <data key="v_Gq LogEC50 Significance">1</data>
      <data key="v_Gq Emax Significance">0</data>
      <data key="v_Gq Tot Sig">1</data>
      <data key="v_G12 LogEC50 Significance">0</data>
      <data key="v_G12 Emax Significance">0</data>
      <data key="v_G12 Tot Sig">0</data>
      <data key="v_DDLogRA">-0.04</data>
      <data key="v_DDLogRA_P_Value">0.86</data>
      <data key="v_DDEmax">-4.76</data>
      <data key="v_DEmax">-4.76</data>
      <data key="v_DEmax_P_value">0.47</data>
      <data key="v_Hamming_Distance">0.4629</data>
      <data key="v_delta_weighted_degree_ind_Gq_unres">0.0222110186420714</data>
      <data key="v_delta_weighted_degree_ind_Gq_res">0.00891261478372307</data>
      <data key="v_mut_effect">Gq</data>
      <data key="v_func_site">Unexplained</data>
    </node>
    <node id="n44">
      <data key="v_label">ASP192</data>
      <data key="v_degree">7</data>
      <data key="v_weighted_degree">0.341691664115484</data>
      <data key="v_strength">0.341691664115484</data>
      <data key="v_eccentricity">6</data>
      <data key="v_authority_score">9.62293079678725e-11</data>
      <data key="v_hub_score">8.68308909120229e-16</data>
      <data key="v_betweenness">205</data>
      <data key="v_coreness">3</data>
      <data key="v_closeness">0.256544502617801</data>
      <data key="v_allosteric_degree">2</data>
      <data key="v_neighboring_degree">5</data>
      <data key="v_allosteric_weighted_degree">0.0447881867613575</data>
      <data key="v_Expression">56.64</data>
      <data key="v_Res Num">192</data>
      <data key="v_Gq LogEC50 Significance">0</data>
      <data key="v_Gq Emax Significance">0</data>
      <data key="v_Gq Tot Sig">0</data>
      <data key="v_G12 LogEC50 Significance">0</data>
      <data key="v_G12 Emax Significance">0</data>
      <data key="v_G12 Tot Sig">0</data>
      <data key="v_DDLogRA">-0.34</data>
      <data key="v_DDLogRA_P_Value">0.01</data>
      <data key="v_DDEmax">-3.35</data>
      <data key="v_DEmax">-10.59</data>
      <data key="v_DEmax_P_value">0.2</data>
      <data key="v_Hamming_Distance">0.2309</data>
      <data key="v_delta_weighted_degree_ind_Gq_unres">-0.279376345754512</data>
      <data key="v_delta_weighted_degree_ind_Gq_res">-0.219254524362149</data>
      <data key="v_mut_effect">non_mut</data>
      <data key="v_func_site">NA</data>
    </node>
    <node id="n45">
      <data key="v_label">ASP195</data>
      <data key="v_degree">4</data>
      <data key="v_weighted_degree">0.642098292263747</data>
      <data key="v_strength">0.642098292263747</data>
      <data key="v_eccentricity">3</data>
      <data key="v_authority_score">3.35941532039491e-16</data>
      <data key="v_hub_score">0</data>
      <data key="v_betweenness">0</data>
      <data key="v_coreness">2</data>
      <data key="v_closeness">0.206896551724138</data>
      <data key="v_allosteric_degree">1</data>
      <data key="v_neighboring_degree">3</data>
      <data key="v_allosteric_weighted_degree">0.0841507791783974</data>
      <data key="v_Expression">67.84</data>
      <data key="v_Res Num">195</data>
      <data key="v_Gq LogEC50 Significance">0</data>
      <data key="v_Gq Emax Significance">0</data>
      <data key="v_Gq Tot Sig">0</data>
      <data key="v_G12 LogEC50 Significance">0</data>
      <data key="v_G12 Emax Significance">0</data>
      <data key="v_G12 Tot Sig">0</data>
      <data key="v_DDLogRA">-0.26</data>
      <data key="v_DDLogRA_P_Value">0.16</data>
      <data key="v_DDEmax">-9.22</data>
      <data key="v_DEmax">-4.87</data>
      <data key="v_DEmax_P_value">0.62</data>
      <data key="v_Hamming_Distance">0.1031</data>
      <data key="v_delta_weighted_degree_ind_Gq_unres">-0.0623272502667819</data>
      <data key="v_delta_weighted_degree_ind_Gq_res">-0.0285641797268369</data>
      <data key="v_mut_effect">non_mut</data>
      <data key="v_func_site">NA</data>
    </node>
    <node id="n46">
      <data key="v_label">ASP198</data>
      <data key="v_degree">2</data>
      <data key="v_weighted_degree">0.10867239831794</data>
      <data key="v_strength">0.10867239831794</data>
      <data key="v_eccentricity">0</data>
      <data key="v_authority_score">8.56520437028956e-18</data>
      <data key="v_hub_score">0</data>
      <data key="v_betweenness">0</data>
      <data key="v_coreness">2</data>
      <data key="v_closeness">0.190785204412719</data>
      <data key="v_allosteric_degree">0</data>
      <data key="v_neighboring_degree">2</data>
      <data key="v_allosteric_weighted_degree">0</data>
      <data key="v_Expression">60.06</data>
      <data key="v_Res Num">198</data>
      <data key="v_Gq LogEC50 Significance">1</data>
      <data key="v_Gq Emax Significance">0</data>
      <data key="v_Gq Tot Sig">1</data>
      <data key="v_G12 LogEC50 Significance">1</data>
      <data key="v_G12 Emax Significance">0</data>
      <data key="v_G12 Tot Sig">1</data>
      <data key="v_DDLogRA">-0.13</data>
      <data key="v_DDLogRA_P_Value">0.52</data>
      <data key="v_DDEmax">-14.67</data>
      <data key="v_DEmax">-8.48</data>
      <data key="v_DEmax_P_value">0.49</data>
      <data key="v_Hamming_Distance">0.1012</data>
      <data key="v_delta_weighted_degree_ind_Gq_unres">-0.244709569945422</data>
      <data key="v_delta_weighted_degree_ind_Gq_res">-0.44305721853512</data>
      <data key="v_mut_effect">common</data>
      <data key="v_func_site">Unexplained</data>
    </node>
    <node id="n47">
      <data key="v_label">ASP300</data>
      <data key="v_degree">10</data>
      <data key="v_weighted_degree">0.554623585729824</data>
      <data key="v_strength">0.554623585729825</data>
      <data key="v_eccentricity">9</data>
      <data key="v_authority_score">2.78723965106684e-08</data>
      <data key="v_hub_score">5.75432671860661e-11</data>
      <data key="v_betweenness">296</data>
      <data key="v_coreness">2</data>
      <data key="v_closeness">0.277882797731569</data>
      <data key="v_allosteric_degree">5</data>
      <data key="v_neighboring_degree">5</data>
      <data key="v_allosteric_weighted_degree">0.187190840568404</data>
      <data key="v_Expression">70.38</data>
      <data key="v_Res Num">300</data>
      <data key="v_Gq LogEC50 Significance">0</data>
      <data key="v_Gq Emax Significance">1</data>
      <data key="v_Gq Tot Sig">1</data>
      <data key="v_G12 LogEC50 Significance">0</data>
      <data key="v_G12 Emax Significance">1</data>
      <data key="v_G12 Tot Sig">1</data>
      <data key="v_DDLogRA">-0.62</data>
      <data key="v_DDLogRA_P_Value">0.48</data>
      <data key="v_DDEmax">-2.66</data>
      <data key="v_DEmax">-2.66</data>
      <data key="v_DEmax_P_value">0.52</data>
      <data key="v_Hamming_Distance">2.1216</data>
      <data key="v_delta_weighted_degree_ind_Gq_unres">0.477982283514327</data>
      <data key="v_delta_weighted_degree_ind_Gq_res">0.491440695511658</data>
      <data key="v_mut_effect">common</data>
      <data key="v_func_site">GPI</data>
    </node>
    <node id="n48">
      <data key="v_label">ASP77</data>
      <data key="v_degree">8</data>
      <data key="v_weighted_degree">0.84261369201465</data>
      <data key="v_strength">0.84261369201465</data>
      <data key="v_eccentricity">13</data>
      <data key="v_authority_score">1.49143596449888e-11</data>
      <data key="v_hub_score">1.14789419960009e-08</data>
      <data key="v_betweenness">352</data>
      <data key="v_coreness">3</data>
      <data key="v_closeness">0.262969588550984</data>
      <data key="v_allosteric_degree">2</data>
      <data key="v_neighboring_degree">6</data>
      <data key="v_allosteric_weighted_degree">0.0417526154011195</data>
      <data key="v_Expression">18.17</data>
      <data key="v_Res Num">77</data>
      <data key="v_Gq LogEC50 Significance">1</data>
      <data key="v_Gq Emax Significance">1</data>
      <data key="v_Gq Tot Sig">1</data>
      <data key="v_G12 LogEC50 Significance">1</data>
      <data key="v_G12 Emax Significance">1</data>
      <data key="v_G12 Tot Sig">1</data>
      <data key="v_DDLogRA">-0.16</data>
      <data key="v_DDLogRA_P_Value">0.29</data>
      <data key="v_DDEmax">-17.56</data>
      <data key="v_Hamming_Distance">1.1636</data>
      <data key="v_delta_weighted_degree_ind_Gq_unres">0.559277210882149</data>
      <data key="v_delta_weighted_degree_ind_Gq_res">0.650287297754867</data>
      <data key="v_mut_effect">common</data>
      <data key="v_func_site">LBS</data>
    </node>
    <node id="n49">
      <data key="v_label">ASP95</data>
      <data key="v_degree">3</data>
      <data key="v_weighted_degree">0.652212035590396</data>
      <data key="v_strength">0.652212035590396</data>
      <data key="v_eccentricity">2</data>
      <data key="v_authority_score">1</data>
      <data key="v_hub_score">0</data>
      <data key="v_betweenness">6</data>
      <data key="v_coreness">2</data>
      <data key="v_closeness">0.207188160676533</data>
      <data key="v_allosteric_degree">0</data>
      <data key="v_neighboring_degree">3</data>
      <data key="v_allosteric_weighted_degree">0</data>
      <data key="v_Expression">59.42</data>
      <data key="v_Res Num">95</data>
      <data key="v_Gq LogEC50 Significance">1</data>
      <data key="v_Gq Emax Significance">0</data>
      <data key="v_Gq Tot Sig">1</data>
      <data key="v_G12 LogEC50 Significance">0</data>
      <data key="v_G12 Emax Significance">0</data>
      <data key="v_G12 Tot Sig">0</data>
      <data key="v_DDLogRA">-0.4</data>
      <data key="v_DDLogRA_P_Value">0</data>
      <data key="v_DDEmax">-5.23</data>
      <data key="v_DEmax">-5.23</data>
      <data key="v_DEmax_P_value">0.23</data>
      <data key="v_Hamming_Distance">0.0395</data>
      <data key="v_delta_weighted_degree_ind_Gq_unres">0.058565418998482</data>
      <data key="v_delta_weighted_degree_ind_Gq_res">0.0839067099901748</data>
      <data key="v_mut_effect">Gq</data>
      <data key="v_func_site">Unexplained</data>
    </node>
    <node id="n50">
      <data key="v_label">CYS108</data>
      <data key="v_degree">4</data>
      <data key="v_weighted_degree">0.335403270563785</data>
      <data key="v_strength">0.335403270563785</data>
      <data key="v_eccentricity">2</data>
      <data key="v_authority_score">0.00738097433644795</data>
      <data key="v_hub_score">1.04165968909971e-08</data>
      <data key="v_betweenness">17</data>
      <data key="v_coreness">3</data>
      <data key="v_closeness">0.213197969543147</data>
      <data key="v_allosteric_degree">0</data>
      <data key="v_neighboring_degree">4</data>
      <data key="v_allosteric_weighted_degree">0</data>
      <data key="v_Expression">103.84</data>
      <data key="v_Res Num">108</data>
      <data key="v_Gq LogEC50 Significance">0</data>
      <data key="v_Gq Emax Significance">0</data>
      <data key="v_Gq Tot Sig">0</data>
      <data key="v_G12 LogEC50 Significance">0</data>
      <data key="v_G12 Emax Significance">0</data>
      <data key="v_G12 Tot Sig">0</data>
      <data key="v_DDLogRA">0.13</data>
      <data key="v_DDLogRA_P_Value">0.9</data>
      <data key="v_DDEmax">7.5</data>
      <data key="v_DEmax">7.5</data>
      <data key="v_DEmax_P_value">0.81</data>
      <data key="v_Hamming_Distance">0.288</data>
      <data key="v_delta_weighted_degree_ind_Gq_unres">0.310887424786097</data>
      <data key="v_delta_weighted_degree_ind_Gq_res">0.320972760940389</data>
      <data key="v_mut_effect">non_mut</data>
      <data key="v_func_site">NA</data>
    </node>
    <node id="n51">
      <data key="v_label">CYS114</data>
      <data key="v_degree">5</data>
      <data key="v_weighted_degree">0.287917245221658</data>
      <data key="v_strength">0.287917245221658</data>
      <data key="v_eccentricity">2</data>
      <data key="v_authority_score">3.03754261181553e-17</data>
      <data key="v_hub_score">0</data>
      <data key="v_betweenness">216</data>
      <data key="v_coreness">2</data>
      <data key="v_closeness">0.198380566801619</data>
      <data key="v_allosteric_degree">1</data>
      <data key="v_neighboring_degree">4</data>
      <data key="v_allosteric_weighted_degree">0.0282577260892846</data>
      <data key="v_Expression">82.64</data>
      <data key="v_Res Num">114</data>
      <data key="v_Gq LogEC50 Significance">0</data>
      <data key="v_Gq Emax Significance">1</data>
      <data key="v_Gq Tot Sig">1</data>
      <data key="v_G12 LogEC50 Significance">0</data>
      <data key="v_G12 Emax Significance">1</data>
      <data key="v_G12 Tot Sig">1</data>
      <data key="v_DDLogRA">-0.4</data>
      <data key="v_DDLogRA_P_Value">0.11</data>
      <data key="v_DDEmax">3.63</data>
      <data key="v_DEmax">3.63</data>
      <data key="v_DEmax_P_value">0.22</data>
      <data key="v_Hamming_Distance">0.1046</data>
      <data key="v_delta_weighted_degree_ind_Gq_unres">0.13550150994421</data>
      <data key="v_delta_weighted_degree_ind_Gq_res">0.169647536498648</data>
      <data key="v_mut_effect">common</data>
      <data key="v_func_site">LBS</data>
    </node>
    <node id="n52">
      <data key="v_label">CYS121</data>
      <data key="v_degree">3</data>
      <data key="v_weighted_degree">0.0666747357544385</data>
      <data key="v_strength">0.0666747357544385</data>
      <data key="v_eccentricity">1</data>
      <data key="v_authority_score">3.9554533428722e-11</data>
      <data key="v_hub_score">0</data>
      <data key="v_betweenness">9</data>
      <data key="v_coreness">2</data>
      <data key="v_closeness">0.248730964467005</data>
      <data key="v_allosteric_degree">1</data>
      <data key="v_neighboring_degree">2</data>
      <data key="v_allosteric_weighted_degree">0.0177731113276732</data>
      <data key="v_Expression">81.48</data>
      <data key="v_Res Num">121</data>
      <data key="v_Gq LogEC50 Significance">0</data>
      <data key="v_Gq Emax Significance">1</data>
      <data key="v_Gq Tot Sig">1</data>
      <data key="v_G12 LogEC50 Significance">0</data>
      <data key="v_G12 Emax Significance">0</data>
      <data key="v_G12 Tot Sig">0</data>
      <data key="v_DDLogRA">0.01</data>
      <data key="v_DDLogRA_P_Value">0.93</data>
      <data key="v_DDEmax">14.46</data>
      <data key="v_DEmax">14.46</data>
      <data key="v_DEmax_P_value">0.06</data>
      <data key="v_Hamming_Distance">0.0094</data>
      <data key="v_delta_weighted_degree_ind_Gq_unres">-0.00828596938582107</data>
      <data key="v_delta_weighted_degree_ind_Gq_res">-0.0376434446842784</data>
      <data key="v_mut_effect">Gq</data>
      <data key="v_func_site">Unexplained</data>
    </node>
    <node id="n53">
      <data key="v_label">CYS134</data>
      <data key="v_degree">3</data>
      <data key="v_weighted_degree">0.050641815955899</data>
      <data key="v_strength">0.050641815955899</data>
      <data key="v_eccentricity">2</data>
      <data key="v_authority_score">2.39564841804072e-09</data>
      <data key="v_hub_score">0</data>
      <data key="v_betweenness">10</data>
      <data key="v_coreness">2</data>
      <data key="v_closeness">0.264626462646265</data>
      <data key="v_allosteric_degree">1</data>
      <data key="v_neighboring_degree">2</data>
      <data key="v_allosteric_weighted_degree">0.010868307555578</data>
      <data key="v_Expression">64.35</data>
      <data key="v_Res Num">134</data>
      <data key="v_Gq LogEC50 Significance">0</data>
      <data key="v_Gq Emax Significance">0</data>
      <data key="v_Gq Tot Sig">0</data>
      <data key="v_G12 LogEC50 Significance">0</data>
      <data key="v_G12 Emax Significance">0</data>
      <data key="v_G12 Tot Sig">0</data>
      <data key="v_DDLogRA">-0.2</data>
      <data key="v_DDLogRA_P_Value">0.32</data>
      <data key="v_DDEmax">13.71</data>
      <data key="v_DEmax">13.71</data>
      <data key="v_DEmax_P_value">0.27</data>
      <data key="v_Hamming_Distance">0.0333</data>
      <data key="v_delta_weighted_degree_ind_Gq_unres">-0.106016666950476</data>
      <data key="v_delta_weighted_degree_ind_Gq_res">-0.000842687239921695</data>
      <data key="v_mut_effect">non_mut</data>
      <data key="v_func_site">NA</data>
    </node>
    <node id="n54">
      <data key="v_label">CYS160</data>
      <data key="v_degree">3</data>
      <data key="v_weighted_degree">0.0771081210413948</data>
      <data key="v_strength">0.0771081210413948</data>
      <data key="v_eccentricity">4</data>
      <data key="v_authority_score">5.39048248735594e-18</data>
      <data key="v_hub_score">0</data>
      <data key="v_betweenness">120</data>
      <data key="v_coreness">2</data>
      <data key="v_closeness">0.202061855670103</data>
      <data key="v_allosteric_degree">0</data>
      <data key="v_neighboring_degree">3</data>
      <data key="v_allosteric_weighted_degree">0</data>
      <data key="v_Expression">51.84</data>
      <data key="v_Res Num">160</data>
      <data key="v_Gq LogEC50 Significance">0</data>
      <data key="v_Gq Emax Significance">0</data>
      <data key="v_Gq Tot Sig">0</data>
      <data key="v_G12 LogEC50 Significance">0</data>
      <data key="v_G12 Emax Significance">0</data>
      <data key="v_G12 Tot Sig">0</data>
      <data key="v_DDLogRA">-0.25</data>
      <data key="v_DDLogRA_P_Value">0.31</data>
      <data key="v_DDEmax">-12.07</data>
      <data key="v_DEmax">-12.07</data>
      <data key="v_DEmax_P_value">0.15</data>
      <data key="v_Hamming_Distance">0.0192</data>
      <data key="v_delta_weighted_degree_ind_Gq_unres">0.0125256006460295</data>
      <data key="v_delta_weighted_degree_ind_Gq_res">0.0131127532658919</data>
      <data key="v_mut_effect">non_mut</data>
      <data key="v_func_site">NA</data>
    </node>
    <node id="n55">
      <data key="v_label">CYS186</data>
      <data key="v_degree">2</data>
      <data key="v_weighted_degree">0.0395068900195794</data>
      <data key="v_strength">0.0395068900195794</data>
      <data key="v_eccentricity">2</data>
      <data key="v_authority_score">1.6792100466006e-19</data>
      <data key="v_hub_score">0</data>
      <data key="v_betweenness">51</data>
      <data key="v_coreness">2</data>
      <data key="v_closeness">0.199864038069341</data>
      <data key="v_allosteric_degree">0</data>
      <data key="v_neighboring_degree">2</data>
      <data key="v_allosteric_weighted_degree">0</data>
      <data key="v_Expression">9.28</data>
      <data key="v_Res Num">186</data>
      <data key="v_Gq LogEC50 Significance">1</data>
      <data key="v_Gq Emax Significance">1</data>
      <data key="v_Gq Tot Sig">1</data>
      <data key="v_G12 LogEC50 Significance">1</data>
      <data key="v_G12 Emax Significance">1</data>
      <data key="v_G12 Tot Sig">1</data>
      <data key="v_DDLogRA">-0.02</data>
      <data key="v_DDLogRA_P_Value">0.89</data>
      <data key="v_DDEmax">-13.97</data>
      <data key="v_Hamming_Distance">0.0266</data>
      <data key="v_delta_weighted_degree_ind_Gq_unres">-0.015379634163068</data>
      <data key="v_delta_weighted_degree_ind_Gq_res">-0.0363517202758866</data>
      <data key="v_mut_effect">common</data>
      <data key="v_func_site">NA</data>
    </node>
    <node id="n56">
      <data key="v_label">CYS219</data>
      <data key="v_degree">3</data>
      <data key="v_weighted_degree">0.0762052048888495</data>
      <data key="v_strength">0.0762052048888495</data>
      <data key="v_eccentricity">3</data>
      <data key="v_authority_score">8.88375359076942e-19</data>
      <data key="v_hub_score">0</data>
      <data key="v_betweenness">68</data>
      <data key="v_coreness">2</data>
      <data key="v_closeness">0.212581344902386</data>
      <data key="v_allosteric_degree">0</data>
      <data key="v_neighboring_degree">3</data>
      <data key="v_allosteric_weighted_degree">0</data>
      <data key="v_Expression">77.7</data>
      <data key="v_Res Num">219</data>
      <data key="v_Gq LogEC50 Significance">0</data>
      <data key="v_Gq Emax Significance">0</data>
      <data key="v_Gq Tot Sig">0</data>
      <data key="v_G12 LogEC50 Significance">0</data>
      <data key="v_G12 Emax Significance">0</data>
      <data key="v_G12 Tot Sig">0</data>
      <data key="v_DDLogRA">0.03</data>
      <data key="v_DDLogRA_P_Value">0.9</data>
      <data key="v_DDEmax">-5.08</data>
      <data key="v_DEmax">-5.08</data>
      <data key="v_DEmax_P_value">0.5</data>
      <data key="v_Hamming_Distance">0.0744</data>
      <data key="v_delta_weighted_degree_ind_Gq_unres">-0.0999772131409372</data>
      <data key="v_delta_weighted_degree_ind_Gq_res">-0.159323924975283</data>
      <data key="v_mut_effect">non_mut</data>
      <data key="v_func_site">NA</data>
    </node>
    <node id="n57">
      <data key="v_label">CYS256</data>
      <data key="v_degree">4</data>
      <data key="v_weighted_degree">0.0892011148000012</data>
      <data key="v_strength">0.0892011148000012</data>
      <data key="v_eccentricity">2</data>
      <data key="v_authority_score">1.02971585354189e-18</data>
      <data key="v_hub_score">0</data>
      <data key="v_betweenness">38</data>
      <data key="v_coreness">2</data>
      <data key="v_closeness">0.189555125725339</data>
      <data key="v_allosteric_degree">0</data>
      <data key="v_neighboring_degree">4</data>
      <data key="v_allosteric_weighted_degree">0</data>
      <data key="v_Expression">88.15</data>
      <data key="v_Res Num">256</data>
      <data key="v_Gq LogEC50 Significance">0</data>
      <data key="v_Gq Emax Significance">0</data>
      <data key="v_Gq Tot Sig">0</data>
      <data key="v_G12 LogEC50 Significance">0</data>
      <data key="v_G12 Emax Significance">0</data>
      <data key="v_G12 Tot Sig">0</data>
      <data key="v_DDLogRA">-0.12</data>
      <data key="v_DDLogRA_P_Value">0.49</data>
      <data key="v_DDEmax">-9.52</data>
      <data key="v_DEmax">-9.52</data>
      <data key="v_DEmax_P_value">0.35</data>
      <data key="v_Hamming_Distance">0.0477</data>
      <data key="v_delta_weighted_degree_ind_Gq_unres">0.0479444304041865</data>
      <data key="v_delta_weighted_degree_ind_Gq_res">0.0636916922113436</data>
      <data key="v_mut_effect">non_mut</data>
      <data key="v_func_site">NA</data>
    </node>
    <node id="n58">
      <data key="v_label">CYS259</data>
      <data key="v_degree">4</data>
      <data key="v_weighted_degree">0.0572558163525805</data>
      <data key="v_strength">0.0572558163525806</data>
      <data key="v_eccentricity">3</data>
      <data key="v_authority_score">8.96108654319509e-19</data>
      <data key="v_hub_score">0</data>
      <data key="v_betweenness">91</data>
      <data key="v_coreness">2</data>
      <data key="v_closeness">0.207920792079208</data>
      <data key="v_allosteric_degree">0</data>
      <data key="v_neighboring_degree">4</data>
      <data key="v_allosteric_weighted_degree">0</data>
      <data key="v_Expression">80.75</data>
      <data key="v_Res Num">259</data>
      <data key="v_Gq LogEC50 Significance">0</data>
      <data key="v_Gq Emax Significance">0</data>
      <data key="v_Gq Tot Sig">0</data>
      <data key="v_G12 LogEC50 Significance">0</data>
      <data key="v_G12 Emax Significance">0</data>
      <data key="v_G12 Tot Sig">0</data>
      <data key="v_DDLogRA">-0.46</data>
      <data key="v_DDLogRA_P_Value">0.24</data>
      <data key="v_DDEmax">2.67</data>
      <data key="v_DEmax">2.67</data>
      <data key="v_DEmax_P_value">0.66</data>
      <data key="v_Hamming_Distance">0.0092</data>
      <data key="v_delta_weighted_degree_ind_Gq_unres">0.0132683423481315</data>
      <data key="v_delta_weighted_degree_ind_Gq_res">-6.57038417279029e-05</data>
      <data key="v_mut_effect">non_mut</data>
      <data key="v_func_site">NA</data>
    </node>
    <node id="n59">
      <data key="v_label">CYS261</data>
      <data key="v_degree">2</data>
      <data key="v_weighted_degree">0.00226642271229464</data>
      <data key="v_strength">0.00226642271229464</data>
      <data key="v_eccentricity">0</data>
      <data key="v_authority_score">1.46572970555417e-20</data>
      <data key="v_hub_score">0</data>
      <data key="v_betweenness">0</data>
      <data key="v_coreness">2</data>
      <data key="v_closeness">0.200819672131148</data>
      <data key="v_allosteric_degree">0</data>
      <data key="v_neighboring_degree">2</data>
      <data key="v_allosteric_weighted_degree">0</data>
      <data key="v_Expression">53.51</data>
      <data key="v_Res Num">261</data>
      <data key="v_Gq LogEC50 Significance">0</data>
      <data key="v_Gq Emax Significance">0</data>
      <data key="v_Gq Tot Sig">0</data>
      <data key="v_G12 LogEC50 Significance">0</data>
      <data key="v_G12 Emax Significance">0</data>
      <data key="v_G12 Tot Sig">0</data>
      <data key="v_DDLogRA">-0.33</data>
      <data key="v_DDLogRA_P_Value">0.45</data>
      <data key="v_DDEmax">-1.34</data>
      <data key="v_DEmax">-1.34</data>
      <data key="v_DEmax_P_value">0.9</data>
      <data key="v_Hamming_Distance">0.0242</data>
      <data key="v_delta_weighted_degree_ind_Gq_unres">-0.0302439729884106</data>
      <data key="v_delta_weighted_degree_ind_Gq_res">-0.18054375847711</data>
      <data key="v_mut_effect">non_mut</data>
      <data key="v_func_site">NA</data>
    </node>
    <node id="n60">
      <data key="v_label">CYS283</data>
      <data key="v_degree">2</data>
      <data key="v_weighted_degree">0.260637441404175</data>
      <data key="v_strength">0.260637441404175</data>
      <data key="v_eccentricity">0</data>
      <data key="v_authority_score">2.43055020541797e-08</data>
      <data key="v_hub_score">0</data>
      <data key="v_betweenness">0</data>
      <data key="v_coreness">2</data>
      <data key="v_closeness">0.22188679245283</data>
      <data key="v_allosteric_degree">0</data>
      <data key="v_neighboring_degree">2</data>
      <data key="v_allosteric_weighted_degree">0</data>
      <data key="v_Expression">24.57</data>
      <data key="v_Res Num">283</data>
      <data key="v_Gq LogEC50 Significance">0</data>
      <data key="v_Gq Emax Significance">0</data>
      <data key="v_Gq Tot Sig">0</data>
      <data key="v_G12 LogEC50 Significance">0</data>
      <data key="v_G12 Emax Significance">1</data>
      <data key="v_G12 Tot Sig">1</data>
      <data key="v_DDLogRA">-0.2</data>
      <data key="v_DDLogRA_P_Value">0.08</data>
      <data key="v_DDEmax">-11.73</data>
      <data key="v_Hamming_Distance">0.4135</data>
      <data key="v_delta_weighted_degree_ind_Gq_unres">0.143894307640968</data>
      <data key="v_delta_weighted_degree_ind_Gq_res">0.211032501648425</data>
      <data key="v_mut_effect">G13</data>
      <data key="v_func_site">NA</data>
    </node>
    <node id="n61">
      <data key="v_label">CYS322</data>
      <data key="v_degree">4</data>
      <data key="v_weighted_degree">0.31918003824688</data>
      <data key="v_strength">0.31918003824688</data>
      <data key="v_eccentricity">2</data>
      <data key="v_authority_score">4.98100641140213e-10</data>
      <data key="v_hub_score">1.4016858468937e-15</data>
      <data key="v_betweenness">26</data>
      <data key="v_coreness">2</data>
      <data key="v_closeness">0.221552373775433</data>
      <data key="v_allosteric_degree">1</data>
      <data key="v_neighboring_degree">3</data>
      <data key="v_allosteric_weighted_degree">0.00228616500085584</data>
      <data key="v_Expression">60.17</data>
      <data key="v_Res Num">322</data>
      <data key="v_Gq LogEC50 Significance">1</data>
      <data key="v_Gq Emax Significance">0</data>
      <data key="v_Gq Tot Sig">1</data>
      <data key="v_G12 LogEC50 Significance">1</data>
      <data key="v_G12 Emax Significance">0</data>
      <data key="v_G12 Tot Sig">1</data>
      <data key="v_DDLogRA">-0.1</data>
      <data key="v_DDLogRA_P_Value">0.43</data>
      <data key="v_DDEmax">-11.22</data>
      <data key="v_DEmax">-11.22</data>
      <data key="v_DEmax_P_value">0.32</data>
      <data key="v_Hamming_Distance">0.2612</data>
      <data key="v_delta_weighted_degree_ind_Gq_unres">-0.475229429451106</data>
      <data key="v_delta_weighted_degree_ind_Gq_res">-0.00603988485965185</data>
      <data key="v_mut_effect">common</data>
      <data key="v_func_site">Unexplained</data>
    </node>
    <node id="n62">
      <data key="v_label">CYS323</data>
      <data key="v_degree">4</data>
      <data key="v_weighted_degree">0.238197691709104</data>
      <data key="v_strength">0.238197691709104</data>
      <data key="v_eccentricity">1</data>
      <data key="v_authority_score">1.04707212320325e-14</data>
      <data key="v_hub_score">0</data>
      <data key="v_betweenness">9</data>
      <data key="v_coreness">2</data>
      <data key="v_closeness">0.186904005085823</data>
      <data key="v_allosteric_degree">0</data>
      <data key="v_neighboring_degree">4</data>
      <data key="v_allosteric_weighted_degree">0</data>
      <data key="v_Expression">66.72</data>
      <data key="v_Res Num">323</data>
      <data key="v_Gq LogEC50 Significance">0</data>
      <data key="v_Gq Emax Significance">1</data>
      <data key="v_Gq Tot Sig">1</data>
      <data key="v_G12 LogEC50 Significance">0</data>
      <data key="v_G12 Emax Significance">0</data>
      <data key="v_G12 Tot Sig">0</data>
      <data key="v_DDLogRA">-0.26</data>
      <data key="v_DDLogRA_P_Value">0.14</data>
      <data key="v_DDEmax">-13.05</data>
      <data key="v_DEmax">-13.05</data>
      <data key="v_DEmax_P_value">0.22</data>
      <data key="v_Hamming_Distance">0.2266</data>
      <data key="v_delta_weighted_degree_ind_Gq_unres">-0.151600484381514</data>
      <data key="v_delta_weighted_degree_ind_Gq_res">0.0573108224693507</data>
      <data key="v_mut_effect">Gq</data>
      <data key="v_func_site">Unexplained</data>
    </node>
    <node id="n63">
      <data key="v_label">GLN103</data>
      <data key="v_degree">7</data>
      <data key="v_weighted_degree">0.35285269077477</data>
      <data key="v_strength">0.35285269077477</data>
      <data key="v_eccentricity">13</data>
      <data key="v_authority_score">6.69165185235165e-11</data>
      <data key="v_hub_score">6.52469869066401e-08</data>
      <data key="v_betweenness">253</data>
      <data key="v_coreness">3</data>
      <data key="v_closeness">0.276056338028169</data>
      <data key="v_allosteric_degree">4</data>
      <data key="v_neighboring_degree">3</data>
      <data key="v_allosteric_weighted_degree">0.227934186247253</data>
      <data key="v_Expression">98.37</data>
      <data key="v_Res Num">103</data>
      <data key="v_Gq LogEC50 Significance">1</data>
      <data key="v_Gq Emax Significance">1</data>
      <data key="v_Gq Tot Sig">1</data>
      <data key="v_G12 LogEC50 Significance">1</data>
      <data key="v_G12 Emax Significance">0</data>
      <data key="v_G12 Tot Sig">1</data>
      <data key="v_DDLogRA">-0.07</data>
      <data key="v_DDLogRA_P_Value">0.73</data>
      <data key="v_DDEmax">-12.58</data>
      <data key="v_DEmax">-12.58</data>
      <data key="v_DEmax_P_value">0.04</data>
      <data key="v_Hamming_Distance">0.2792</data>
      <data key="v_delta_weighted_degree_ind_Gq_unres">0.243847228018049</data>
      <data key="v_delta_weighted_degree_ind_Gq_res">0.267017950961558</data>
      <data key="v_mut_effect">common</data>
      <data key="v_func_site">Unexplained</data>
    </node>
    <node id="n64">
      <data key="v_label">GLN180</data>
      <data key="v_degree">2</data>
      <data key="v_weighted_degree">0.143565485414821</data>
      <data key="v_strength">0.143565485414821</data>
      <data key="v_eccentricity">0</data>
      <data key="v_authority_score">1.34180085370734e-17</data>
      <data key="v_hub_score">0</data>
      <data key="v_betweenness">0</data>
      <data key="v_coreness">2</data>
      <data key="v_closeness">0.217777777777778</data>
      <data key="v_allosteric_degree">0</data>
      <data key="v_neighboring_degree">2</data>
      <data key="v_allosteric_weighted_degree">0</data>
      <data key="v_Expression">63.63</data>
      <data key="v_Res Num">180</data>
      <data key="v_Gq LogEC50 Significance">1</data>
      <data key="v_Gq Emax Significance">0</data>
      <data key="v_Gq Tot Sig">1</data>
      <data key="v_G12 LogEC50 Significance">1</data>
      <data key="v_G12 Emax Significance">0</data>
      <data key="v_G12 Tot Sig">1</data>
      <data key="v_DDLogRA">-0.19</data>
      <data key="v_DDLogRA_P_Value">0.09</data>
      <data key="v_DDEmax">-17.43</data>
      <data key="v_DEmax">-17.43</data>
      <data key="v_DEmax_P_value">0.08</data>
      <data key="v_Hamming_Distance">0.0616</data>
      <data key="v_delta_weighted_degree_ind_Gq_unres">0.0352307776907654</data>
      <data key="v_delta_weighted_degree_ind_Gq_res">-0.48327017909584</data>
      <data key="v_mut_effect">common</data>
      <data key="v_func_site">Unexplained</data>
    </node>
    <node id="n65">
      <data key="v_label">GLN235</data>
      <data key="v_degree">5</data>
      <data key="v_weighted_degree">0.20621342600026</data>
      <data key="v_strength">0.20621342600026</data>
      <data key="v_eccentricity">5</data>
      <data key="v_authority_score">1.50963813593318e-10</data>
      <data key="v_hub_score">2.11425799077527e-11</data>
      <data key="v_betweenness">83</data>
      <data key="v_coreness">3</data>
      <data key="v_closeness">0.273488372093023</data>
      <data key="v_allosteric_degree">2</data>
      <data key="v_neighboring_degree">3</data>
      <data key="v_allosteric_weighted_degree">0.0430098274413522</data>
      <data key="v_Expression">58.65</data>
      <data key="v_Res Num">235</data>
      <data key="v_Gq LogEC50 Significance">0</data>
      <data key="v_Gq Emax Significance">1</data>
      <data key="v_Gq Tot Sig">1</data>
      <data key="v_G12 LogEC50 Significance">0</data>
      <data key="v_G12 Emax Significance">0</data>
      <data key="v_G12 Tot Sig">0</data>
      <data key="v_DDLogRA">-0.23</data>
      <data key="v_DDLogRA_P_Value">0.13</data>
      <data key="v_DDEmax">-15.65</data>
      <data key="v_DEmax">-15.65</data>
      <data key="v_DEmax_P_value">0.03</data>
      <data key="v_Hamming_Distance">0.097</data>
      <data key="v_delta_weighted_degree_ind_Gq_unres">0.0767668982379397</data>
      <data key="v_delta_weighted_degree_ind_Gq_res">-0.0301975330739508</data>
      <data key="v_mut_effect">Gq</data>
      <data key="v_func_site">GPI</data>
    </node>
    <node id="n66">
      <data key="v_label">GLN236</data>
      <data key="v_degree">2</data>
      <data key="v_weighted_degree">0.100817547067239</data>
      <data key="v_strength">0.100817547067239</data>
      <data key="v_eccentricity">0</data>
      <data key="v_authority_score">1.23137373599025e-10</data>
      <data key="v_hub_score">0</data>
      <data key="v_betweenness">0</data>
      <data key="v_coreness">2</data>
      <data key="v_closeness">0.246231155778894</data>
      <data key="v_allosteric_degree">1</data>
      <data key="v_neighboring_degree">1</data>
      <data key="v_allosteric_weighted_degree">0.0550915594092725</data>
      <data key="v_Expression">67.3</data>
      <data key="v_Res Num">236</data>
      <data key="v_Gq LogEC50 Significance">0</data>
      <data key="v_Gq Emax Significance">0</data>
      <data key="v_Gq Tot Sig">0</data>
      <data key="v_G12 LogEC50 Significance">0</data>
      <data key="v_G12 Emax Significance">0</data>
      <data key="v_G12 Tot Sig">0</data>
      <data key="v_DDLogRA">-0.14</data>
      <data key="v_DDLogRA_P_Value">0.28</data>
      <data key="v_DDEmax">-7.44</data>
      <data key="v_DEmax">-7.44</data>
      <data key="v_DEmax_P_value">0.36</data>
      <data key="v_Hamming_Distance">0.2105</data>
      <data key="v_delta_weighted_degree_ind_Gq_unres">-0.0607362271277532</data>
      <data key="v_delta_weighted_degree_ind_Gq_res">-0.155281672155336</data>
      <data key="v_mut_effect">non_mut</data>
      <data key="v_func_site">NA</data>
    </node>
    <node id="n67">
      <data key="v_label">GLN239</data>
      <data key="v_degree">2</data>
      <data key="v_weighted_degree">0.0503516244406988</data>
      <data key="v_strength">0.0503516244406988</data>
      <data key="v_eccentricity">0</data>
      <data key="v_authority_score">4.19105452772924e-09</data>
      <data key="v_hub_score">0</data>
      <data key="v_betweenness">0</data>
      <data key="v_coreness">2</data>
      <data key="v_closeness">0.255874673629243</data>
      <data key="v_allosteric_degree">1</data>
      <data key="v_neighboring_degree">1</data>
      <data key="v_allosteric_weighted_degree">0.0186652103147573</data>
      <data key="v_Expression">67.55</data>
      <data key="v_Res Num">239</data>
      <data key="v_Gq LogEC50 Significance">0</data>
      <data key="v_Gq Emax Significance">1</data>
      <data key="v_Gq Tot Sig">1</data>
      <data key="v_G12 LogEC50 Significance">0</data>
      <data key="v_G12 Emax Significance">0</data>
      <data key="v_G12 Tot Sig">0</data>
      <data key="v_DDLogRA">-0.1</data>
      <data key="v_DDLogRA_P_Value">0.57</data>
      <data key="v_DDEmax">-10.89</data>
      <data key="v_DEmax">-10.89</data>
      <data key="v_DEmax_P_value">0.1</data>
      <data key="v_Hamming_Distance">0</data>
      <data key="v_delta_weighted_degree_ind_Gq_unres">-0.0019449884514865</data>
      <data key="v_delta_weighted_degree_ind_Gq_res">-0.300718349278166</data>
      <data key="v_mut_effect">Gq</data>
      <data key="v_func_site">GPI</data>
    </node>
    <node id="n68">
      <data key="v_label">GLN250</data>
      <data key="v_degree">13</data>
      <data key="v_weighted_degree">0.838861886420776</data>
      <data key="v_strength">0.838861886420776</data>
      <data key="v_eccentricity">12</data>
      <data key="v_authority_score">5.03770727972747e-09</data>
      <data key="v_hub_score">1.44204668434432e-09</data>
      <data key="v_betweenness">254</data>
      <data key="v_coreness">3</data>
      <data key="v_closeness">0.305295950155763</data>
      <data key="v_allosteric_degree">9</data>
      <data key="v_neighboring_degree">4</data>
      <data key="v_allosteric_weighted_degree">0.764509060838782</data>
      <data key="v_Expression">21.76</data>
      <data key="v_Res Num">250</data>
      <data key="v_Gq LogEC50 Significance">0</data>
      <data key="v_Gq Emax Significance">1</data>
      <data key="v_Gq Tot Sig">1</data>
      <data key="v_G12 LogEC50 Significance">0</data>
      <data key="v_G12 Emax Significance">0</data>
      <data key="v_G12 Tot Sig">0</data>
      <data key="v_DDLogRA">0.23</data>
      <data key="v_DDLogRA_P_Value">0.23</data>
      <data key="v_DDEmax">-19.91</data>
      <data key="v_Hamming_Distance">0.4588</data>
      <data key="v_delta_weighted_degree_ind_Gq_unres">0.443329919467539</data>
      <data key="v_delta_weighted_degree_ind_Gq_res">0.513618249777228</data>
      <data key="v_mut_effect">Gq</data>
      <data key="v_func_site">GPI</data>
    </node>
    <node id="n69">
      <data key="v_label">GLN297</data>
      <data key="v_degree">6</data>
      <data key="v_weighted_degree">0.446272573678673</data>
      <data key="v_strength">0.446272573678673</data>
      <data key="v_eccentricity">14</data>
      <data key="v_authority_score">1.78127052766105e-10</data>
      <data key="v_hub_score">2.62141017788484e-11</data>
      <data key="v_betweenness">148</data>
      <data key="v_coreness">3</data>
      <data key="v_closeness">0.277882797731569</data>
      <data key="v_allosteric_degree">2</data>
      <data key="v_neighboring_degree">4</data>
      <data key="v_allosteric_weighted_degree">0.0895391382578659</data>
      <data key="v_Expression">97.8</data>
      <data key="v_Res Num">297</data>
      <data key="v_Gq LogEC50 Significance">1</data>
      <data key="v_Gq Emax Significance">1</data>
      <data key="v_Gq Tot Sig">1</data>
      <data key="v_G12 LogEC50 Significance">1</data>
      <data key="v_G12 Emax Significance">1</data>
      <data key="v_G12 Tot Sig">1</data>
      <data key="v_DDLogRA">-0.28</data>
      <data key="v_DDLogRA_P_Value">0.36</data>
      <data key="v_DDEmax">-6.63</data>
      <data key="v_DEmax">-6.63</data>
      <data key="v_DEmax_P_value">0.62</data>
      <data key="v_Hamming_Distance">0.4731</data>
      <data key="v_delta_weighted_degree_ind_Gq_unres">0.290288135271832</data>
      <data key="v_delta_weighted_degree_ind_Gq_res">0.202803060455454</data>
      <data key="v_mut_effect">common</data>
      <data key="v_func_site">LBS</data>
    </node>
    <node id="n70">
      <data key="v_label">GLN321</data>
      <data key="v_degree">2</data>
      <data key="v_weighted_degree">0.173640466606933</data>
      <data key="v_strength">0.173640466606933</data>
      <data key="v_eccentricity">3</data>
      <data key="v_authority_score">5.13119166374923e-12</data>
      <data key="v_hub_score">3.22904640273507e-09</data>
      <data key="v_betweenness">7</data>
      <data key="v_coreness">2</data>
      <data key="v_closeness">0.192913385826772</data>
      <data key="v_allosteric_degree">0</data>
      <data key="v_neighboring_degree">2</data>
      <data key="v_allosteric_weighted_degree">0</data>
      <data key="v_Expression">86.27</data>
      <data key="v_Res Num">321</data>
      <data key="v_Gq LogEC50 Significance">0</data>
      <data key="v_Gq Emax Significance">1</data>
      <data key="v_Gq Tot Sig">1</data>
      <data key="v_G12 LogEC50 Significance">1</data>
      <data key="v_G12 Emax Significance">0</data>
      <data key="v_G12 Tot Sig">1</data>
      <data key="v_DDLogRA">-0.44</data>
      <data key="v_DDLogRA_P_Value">0.08</data>
      <data key="v_DDEmax">-23.27</data>
      <data key="v_DEmax">-23.27</data>
      <data key="v_DEmax_P_value">0.01</data>
      <data key="v_Hamming_Distance">0.1597</data>
      <data key="v_delta_weighted_degree_ind_Gq_unres">0.0543759006310038</data>
      <data key="v_delta_weighted_degree_ind_Gq_res">-1.51426964014668</data>
      <data key="v_mut_effect">common</data>
      <data key="v_func_site">Unexplained</data>
    </node>
    <node id="n71">
      <data key="v_label">GLN56</data>
      <data key="v_degree">5</data>
      <data key="v_weighted_degree">0.20369521505046</data>
      <data key="v_strength">0.20369521505046</data>
      <data key="v_eccentricity">8</data>
      <data key="v_authority_score">5.04452498427512e-13</data>
      <data key="v_hub_score">9.07489378025498e-12</data>
      <data key="v_betweenness">121</data>
      <data key="v_coreness">3</data>
      <data key="v_closeness">0.215384615384615</data>
      <data key="v_allosteric_degree">0</data>
      <data key="v_neighboring_degree">5</data>
      <data key="v_allosteric_weighted_degree">0</data>
      <data key="v_Expression">98.59</data>
      <data key="v_Res Num">56</data>
      <data key="v_Gq LogEC50 Significance">0</data>
      <data key="v_Gq Emax Significance">1</data>
      <data key="v_Gq Tot Sig">1</data>
      <data key="v_G12 LogEC50 Significance">0</data>
      <data key="v_G12 Emax Significance">0</data>
      <data key="v_G12 Tot Sig">0</data>
      <data key="v_DDLogRA">-0.22</data>
      <data key="v_DDLogRA_P_Value">0.12</data>
      <data key="v_DDEmax">-5.76</data>
      <data key="v_DEmax">-5.76</data>
      <data key="v_DEmax_P_value">0.17</data>
      <data key="v_Hamming_Distance">0.1825</data>
      <data key="v_delta_weighted_degree_ind_Gq_unres">0.0277756687613389</data>
      <data key="v_delta_weighted_degree_ind_Gq_res">-0.106849895871685</data>
      <data key="v_mut_effect">Gq</data>
      <data key="v_func_site">Unexplained</data>
    </node>
    <node id="n72">
      <data key="v_label">GLN60</data>
      <data key="v_degree">2</data>
      <data key="v_weighted_degree">0.0770036630040269</data>
      <data key="v_strength">0.0770036630040269</data>
      <data key="v_eccentricity">0</data>
      <data key="v_authority_score">2.38407798909802e-13</data>
      <data key="v_hub_score">0</data>
      <data key="v_betweenness">0</data>
      <data key="v_coreness">2</data>
      <data key="v_closeness">0.192534381139489</data>
      <data key="v_allosteric_degree">0</data>
      <data key="v_neighboring_degree">2</data>
      <data key="v_allosteric_weighted_degree">0</data>
      <data key="v_Expression">101.46</data>
      <data key="v_Res Num">60</data>
      <data key="v_Gq LogEC50 Significance">0</data>
      <data key="v_Gq Emax Significance">0</data>
      <data key="v_Gq Tot Sig">0</data>
      <data key="v_G12 LogEC50 Significance">0</data>
      <data key="v_G12 Emax Significance">1</data>
      <data key="v_G12 Tot Sig">1</data>
      <data key="v_DDLogRA">0.12</data>
      <data key="v_DDLogRA_P_Value">0.3</data>
      <data key="v_DDEmax">8.21</data>
      <data key="v_DEmax">8.21</data>
      <data key="v_DEmax_P_value">0.06</data>
      <data key="v_Hamming_Distance">0</data>
      <data key="v_delta_weighted_degree_ind_Gq_unres">-0.211389255979502</data>
      <data key="v_delta_weighted_degree_ind_Gq_res">-0.0391235040219232</data>
      <data key="v_mut_effect">G13</data>
      <data key="v_func_site">GPI</data>
    </node>
    <node id="n73">
      <data key="v_label">GLU132</data>
      <data key="v_degree">3</data>
      <data key="v_weighted_degree">0.0690376903922899</data>
      <data key="v_strength">0.0690376903922899</data>
      <data key="v_eccentricity">1</data>
      <data key="v_authority_score">1.06983110721843e-11</data>
      <data key="v_hub_score">0</data>
      <data key="v_betweenness">31</data>
      <data key="v_coreness">2</data>
      <data key="v_closeness">0.230769230769231</data>
      <data key="v_allosteric_degree">1</data>
      <data key="v_neighboring_degree">2</data>
      <data key="v_allosteric_weighted_degree">0.0102790562628928</data>
      <data key="v_Expression">17.22</data>
      <data key="v_Res Num">132</data>
      <data key="v_Gq LogEC50 Significance">0</data>
      <data key="v_Gq Emax Significance">1</data>
      <data key="v_Gq Tot Sig">1</data>
      <data key="v_G12 LogEC50 Significance">0</data>
      <data key="v_G12 Emax Significance">1</data>
      <data key="v_G12 Tot Sig">1</data>
      <data key="v_DDLogRA">-0.79</data>
      <data key="v_DDLogRA_P_Value">0.37</data>
      <data key="v_DDEmax">-21.8</data>
      <data key="v_Hamming_Distance">1.4026</data>
      <data key="v_delta_weighted_degree_ind_Gq_unres">-0.818950583138406</data>
      <data key="v_delta_weighted_degree_ind_Gq_res">-0.816112788170924</data>
      <data key="v_mut_effect">common</data>
      <data key="v_func_site">GPI</data>
    </node>
    <node id="n74">
      <data key="v_label">GLU191</data>
      <data key="v_degree">5</data>
      <data key="v_weighted_degree">0.319603053606814</data>
      <data key="v_strength">0.319603053606814</data>
      <data key="v_eccentricity">5</data>
      <data key="v_authority_score">8.49208160968551e-17</data>
      <data key="v_hub_score">9.99951529439761e-11</data>
      <data key="v_betweenness">381</data>
      <data key="v_coreness">3</data>
      <data key="v_closeness">0.242174629324547</data>
      <data key="v_allosteric_degree">2</data>
      <data key="v_neighboring_degree">3</data>
      <data key="v_allosteric_weighted_degree">0.136994491905308</data>
      <data key="v_Expression">94.44</data>
      <data key="v_Res Num">191</data>
      <data key="v_Gq LogEC50 Significance">0</data>
      <data key="v_Gq Emax Significance">0</data>
      <data key="v_Gq Tot Sig">0</data>
      <data key="v_G12 LogEC50 Significance">0</data>
      <data key="v_G12 Emax Significance">0</data>
      <data key="v_G12 Tot Sig">0</data>
      <data key="v_DDLogRA">-0.33</data>
      <data key="v_DDLogRA_P_Value">0.02</data>
      <data key="v_DDEmax">-4.31</data>
      <data key="v_DEmax">-3.35</data>
      <data key="v_DEmax_P_value">0.37</data>
      <data key="v_Hamming_Distance">0.597</data>
      <data key="v_delta_weighted_degree_ind_Gq_unres">-0.332472431281447</data>
      <data key="v_delta_weighted_degree_ind_Gq_res">-0.560552100509446</data>
      <data key="v_mut_effect">non_mut</data>
      <data key="v_func_site">NA</data>
    </node>
    <node id="n75">
      <data key="v_label">GLU197</data>
      <data key="v_degree">3</data>
      <data key="v_weighted_degree">0.151685346706644</data>
      <data key="v_strength">0.151685346706644</data>
      <data key="v_eccentricity">2</data>
      <data key="v_authority_score">6.40118518661693e-18</data>
      <data key="v_hub_score">0</data>
      <data key="v_betweenness">0</data>
      <data key="v_coreness">2</data>
      <data key="v_closeness">0.180923076923077</data>
      <data key="v_allosteric_degree">0</data>
      <data key="v_neighboring_degree">3</data>
      <data key="v_allosteric_weighted_degree">0</data>
      <data key="v_Expression">109.08</data>
      <data key="v_Res Num">197</data>
      <data key="v_Gq LogEC50 Significance">0</data>
      <data key="v_Gq Emax Significance">1</data>
      <data key="v_Gq Tot Sig">1</data>
      <data key="v_G12 LogEC50 Significance">0</data>
      <data key="v_G12 Emax Significance">0</data>
      <data key="v_G12 Tot Sig">0</data>
      <data key="v_DDLogRA">-0.07</data>
      <data key="v_DDLogRA_P_Value">0.71</data>
      <data key="v_DDEmax">-4.38</data>
      <data key="v_DEmax">-14.67</data>
      <data key="v_DEmax_P_value">0.25</data>
      <data key="v_Hamming_Distance">0.3237</data>
      <data key="v_delta_weighted_degree_ind_Gq_unres">-0.0204911676230007</data>
      <data key="v_delta_weighted_degree_ind_Gq_res">0.0206038276201424</data>
      <data key="v_mut_effect">Gq</data>
      <data key="v_func_site">Unexplained</data>
    </node>
    <node id="n76">
      <data key="v_label">GLU246</data>
      <data key="v_degree">5</data>
      <data key="v_weighted_degree">0.350200970609596</data>
      <data key="v_strength">0.350200970609596</data>
      <data key="v_eccentricity">4</data>
      <data key="v_authority_score">2.33106970440392e-10</data>
      <data key="v_hub_score">4.13216375968706e-09</data>
      <data key="v_betweenness">98</data>
      <data key="v_coreness">3</data>
      <data key="v_closeness">0.272474513438369</data>
      <data key="v_allosteric_degree">1</data>
      <data key="v_neighboring_degree">4</data>
      <data key="v_allosteric_weighted_degree">0.0255020016131706</data>
      <data key="v_Expression">35.41</data>
      <data key="v_Res Num">246</data>
      <data key="v_Gq LogEC50 Significance">0</data>
      <data key="v_Gq Emax Significance">1</data>
      <data key="v_Gq Tot Sig">1</data>
      <data key="v_G12 LogEC50 Significance">0</data>
      <data key="v_G12 Emax Significance">1</data>
      <data key="v_G12 Tot Sig">1</data>
      <data key="v_DDLogRA">-0.39</data>
      <data key="v_DDLogRA_P_Value">0.07</data>
      <data key="v_DDEmax">-35.92</data>
      <data key="v_DEmax">-35.92</data>
      <data key="v_DEmax_P_value">0</data>
      <data key="v_Hamming_Distance">0.358</data>
      <data key="v_delta_weighted_degree_ind_Gq_unres">-0.350202649974394</data>
      <data key="v_delta_weighted_degree_ind_Gq_res">-0.104991064859685</data>
      <data key="v_mut_effect">common</data>
      <data key="v_func_site">GPI</data>
    </node>
    <node id="n77">
      <data key="v_label">GLU281</data>
      <data key="v_degree">14</data>
      <data key="v_weighted_degree">0.689137625726527</data>
      <data key="v_strength">0.689137625726527</data>
      <data key="v_eccentricity">11</data>
      <data key="v_authority_score">4.01271909135089e-10</data>
      <data key="v_hub_score">3.09380199467167e-08</data>
      <data key="v_betweenness">245</data>
      <data key="v_coreness">3</data>
      <data key="v_closeness">0.310126582278481</data>
      <data key="v_allosteric_degree">7</data>
      <data key="v_neighboring_degree">7</data>
      <data key="v_allosteric_weighted_degree">0.170728286018576</data>
      <data key="v_Expression">92.18</data>
      <data key="v_Res Num">281</data>
      <data key="v_Gq LogEC50 Significance">1</data>
      <data key="v_Gq Emax Significance">0</data>
      <data key="v_Gq Tot Sig">1</data>
      <data key="v_G12 LogEC50 Significance">1</data>
      <data key="v_G12 Emax Significance">0</data>
      <data key="v_G12 Tot Sig">1</data>
      <data key="v_DDLogRA">-0.25</data>
      <data key="v_DDLogRA_P_Value">0.05</data>
      <data key="v_DDEmax">-7.76</data>
      <data key="v_DEmax">-7.76</data>
      <data key="v_DEmax_P_value">0.4</data>
      <data key="v_Hamming_Distance">0.4069</data>
      <data key="v_delta_weighted_degree_ind_Gq_unres">0.328567293989424</data>
      <data key="v_delta_weighted_degree_ind_Gq_res">0.456278643563938</data>
      <data key="v_mut_effect">common</data>
      <data key="v_func_site">Unexplained</data>
    </node>
    <node id="n78">
      <data key="v_label">GLU284</data>
      <data key="v_degree">6</data>
      <data key="v_weighted_degree">0.348652868797</data>
      <data key="v_strength">0.348652868797</data>
      <data key="v_eccentricity">3</data>
      <data key="v_authority_score">9.31654746095648e-10</data>
      <data key="v_hub_score">4.42809965355989e-09</data>
      <data key="v_betweenness">48</data>
      <data key="v_coreness">3</data>
      <data key="v_closeness">0.262734584450402</data>
      <data key="v_allosteric_degree">1</data>
      <data key="v_neighboring_degree">5</data>
      <data key="v_allosteric_weighted_degree">0.0087562295611082</data>
      <data key="v_Expression">101.91</data>
      <data key="v_Res Num">284</data>
      <data key="v_Gq LogEC50 Significance">1</data>
      <data key="v_Gq Emax Significance">0</data>
      <data key="v_Gq Tot Sig">1</data>
      <data key="v_G12 LogEC50 Significance">1</data>
      <data key="v_G12 Emax Significance">1</data>
      <data key="v_G12 Tot Sig">1</data>
      <data key="v_DDLogRA">-0.3</data>
      <data key="v_DDLogRA_P_Value">0.05</data>
      <data key="v_DDEmax">-17.8</data>
      <data key="v_DEmax">-17.8</data>
      <data key="v_DEmax_P_value">0</data>
      <data key="v_Hamming_Distance">0.3064</data>
      <data key="v_delta_weighted_degree_ind_Gq_unres">0.0826828923448535</data>
      <data key="v_delta_weighted_degree_ind_Gq_res">0.156822054625522</data>
      <data key="v_mut_effect">common</data>
      <data key="v_func_site">LBS</data>
    </node>
    <node id="n79">
      <data key="v_label">GLU97</data>
      <data key="v_degree">3</data>
      <data key="v_weighted_degree">0.669035560593081</data>
      <data key="v_strength">0.669035560593081</data>
      <data key="v_eccentricity">3</data>
      <data key="v_authority_score">0.994359783601914</data>
      <data key="v_hub_score">0.171322636596242</data>
      <data key="v_betweenness">14</data>
      <data key="v_coreness">2</data>
      <data key="v_closeness">0.213973799126638</data>
      <data key="v_allosteric_degree">0</data>
      <data key="v_neighboring_degree">3</data>
      <data key="v_allosteric_weighted_degree">0</data>
      <data key="v_Expression">57.44</data>
      <data key="v_Res Num">97</data>
      <data key="v_Gq LogEC50 Significance">1</data>
      <data key="v_Gq Emax Significance">0</data>
      <data key="v_Gq Tot Sig">1</data>
      <data key="v_G12 LogEC50 Significance">0</data>
      <data key="v_G12 Emax Significance">0</data>
      <data key="v_G12 Tot Sig">0</data>
      <data key="v_DDLogRA">-0.28</data>
      <data key="v_DDLogRA_P_Value">0</data>
      <data key="v_DDEmax">-5.49</data>
      <data key="v_DEmax">-5.49</data>
      <data key="v_DEmax_P_value">0.28</data>
      <data key="v_Hamming_Distance">0.0462</data>
      <data key="v_delta_weighted_degree_ind_Gq_unres">0.108497085978298</data>
      <data key="v_delta_weighted_degree_ind_Gq_res">0.298648136517604</data>
      <data key="v_mut_effect">Gq</data>
      <data key="v_func_site">Unexplained</data>
    </node>
    <node id="n80">
      <data key="v_label">GLY112</data>
      <data key="v_degree">1</data>
      <data key="v_weighted_degree">0.0186084768254339</data>
      <data key="v_strength">0.0186084768254339</data>
      <data key="v_eccentricity">0</data>
      <data key="v_authority_score">3.75145706987392e-19</data>
      <data key="v_hub_score">0</data>
      <data key="v_betweenness">0</data>
      <data key="v_coreness">1</data>
      <data key="v_closeness">0.142303969022265</data>
      <data key="v_allosteric_degree">0</data>
      <data key="v_neighboring_degree">1</data>
      <data key="v_allosteric_weighted_degree">0</data>
      <data key="v_Expression">86.69</data>
      <data key="v_Res Num">112</data>
      <data key="v_Gq LogEC50 Significance">0</data>
      <data key="v_Gq Emax Significance">0</data>
      <data key="v_Gq Tot Sig">0</data>
      <data key="v_G12 LogEC50 Significance">0</data>
      <data key="v_G12 Emax Significance">0</data>
      <data key="v_G12 Tot Sig">0</data>
      <data key="v_DDLogRA">-0.2</data>
      <data key="v_DDLogRA_P_Value">0.41</data>
      <data key="v_DDEmax">9.8</data>
      <data key="v_DEmax">9.8</data>
      <data key="v_DEmax_P_value">0.21</data>
      <data key="v_Hamming_Distance">0.0194</data>
      <data key="v_delta_weighted_degree_ind_Gq_unres">0.0175817302448975</data>
      <data key="v_delta_weighted_degree_ind_Gq_res">0.00111014038599546</data>
      <data key="v_mut_effect">non_mut</data>
      <data key="v_func_site">NA</data>
    </node>
    <node id="n81">
      <data key="v_label">GLY119</data>
      <data key="v_degree">4</data>
      <data key="v_weighted_degree">0.106403163472723</data>
      <data key="v_strength">0.106403163472723</data>
      <data key="v_eccentricity">4</data>
      <data key="v_authority_score">5.49648856657419e-10</data>
      <data key="v_hub_score">0</data>
      <data key="v_betweenness">57</data>
      <data key="v_coreness">2</data>
      <data key="v_closeness">0.235388310648519</data>
      <data key="v_allosteric_degree">1</data>
      <data key="v_neighboring_degree">3</data>
      <data key="v_allosteric_weighted_degree">0.0177143998854593</data>
      <data key="v_Expression">60.49</data>
      <data key="v_Res Num">119</data>
      <data key="v_Gq LogEC50 Significance">0</data>
      <data key="v_Gq Emax Significance">1</data>
      <data key="v_Gq Tot Sig">1</data>
      <data key="v_G12 LogEC50 Significance">0</data>
      <data key="v_G12 Emax Significance">1</data>
      <data key="v_G12 Tot Sig">1</data>
      <data key="v_DDLogRA">-0.13</data>
      <data key="v_DDLogRA_P_Value">0.71</data>
      <data key="v_DDEmax">-0.8</data>
      <data key="v_DEmax">-0.8</data>
      <data key="v_DEmax_P_value">0.72</data>
      <data key="v_Hamming_Distance">0.0353</data>
      <data key="v_delta_weighted_degree_ind_Gq_unres">-0.00112575865910604</data>
      <data key="v_delta_weighted_degree_ind_Gq_res">0.0337702276844963</data>
      <data key="v_mut_effect">common</data>
      <data key="v_func_site">LBS</data>
    </node>
    <node id="n82">
      <data key="v_label">GLY126</data>
      <data key="v_degree">2</data>
      <data key="v_weighted_degree">0.033848198934844</data>
      <data key="v_strength">0.033848198934844</data>
      <data key="v_eccentricity">2</data>
      <data key="v_authority_score">4.81685155685548e-19</data>
      <data key="v_hub_score">0</data>
      <data key="v_betweenness">48</data>
      <data key="v_coreness">1</data>
      <data key="v_closeness">0.153204794163627</data>
      <data key="v_allosteric_degree">0</data>
      <data key="v_neighboring_degree">2</data>
      <data key="v_allosteric_weighted_degree">0</data>
      <data key="v_Expression">52.28</data>
      <data key="v_Res Num">126</data>
      <data key="v_Gq LogEC50 Significance">1</data>
      <data key="v_Gq Emax Significance">0</data>
      <data key="v_Gq Tot Sig">1</data>
      <data key="v_G12 LogEC50 Significance">1</data>
      <data key="v_G12 Emax Significance">1</data>
      <data key="v_G12 Tot Sig">1</data>
      <data key="v_DDLogRA">-0.32</data>
      <data key="v_DDLogRA_P_Value">0.01</data>
      <data key="v_DDEmax">2.12</data>
      <data key="v_DEmax">2.12</data>
      <data key="v_DEmax_P_value">0.65</data>
      <data key="v_Hamming_Distance">0.0016</data>
      <data key="v_delta_weighted_degree_ind_Gq_unres">-0.0202550924175232</data>
      <data key="v_delta_weighted_degree_ind_Gq_res">-0.0822133698468316</data>
      <data key="v_mut_effect">common</data>
      <data key="v_func_site">Unexplained</data>
    </node>
    <node id="n83">
      <data key="v_label">GLY136</data>
      <data key="v_degree">2</data>
      <data key="v_weighted_degree">0.0227585635665302</data>
      <data key="v_strength">0.0227585635665302</data>
      <data key="v_eccentricity">1</data>
      <data key="v_authority_score">3.11274031236385e-11</data>
      <data key="v_hub_score">0</data>
      <data key="v_betweenness">6</data>
      <data key="v_coreness">2</data>
      <data key="v_closeness">0.236334405144695</data>
      <data key="v_allosteric_degree">1</data>
      <data key="v_neighboring_degree">1</data>
      <data key="v_allosteric_weighted_degree">0.0172739726988508</data>
      <data key="v_Expression">127.03</data>
      <data key="v_Res Num">136</data>
      <data key="v_Gq LogEC50 Significance">0</data>
      <data key="v_Gq Emax Significance">0</data>
      <data key="v_Gq Tot Sig">0</data>
      <data key="v_G12 LogEC50 Significance">0</data>
      <data key="v_G12 Emax Significance">0</data>
      <data key="v_G12 Tot Sig">0</data>
      <data key="v_DDLogRA">0.09</data>
      <data key="v_DDLogRA_P_Value">0.65</data>
      <data key="v_DDEmax">18.81</data>
      <data key="v_DEmax">18.81</data>
      <data key="v_DEmax_P_value">0.12</data>
      <data key="v_Hamming_Distance">0.0021</data>
      <data key="v_delta_weighted_degree_ind_Gq_unres">-0.168974286472553</data>
      <data key="v_delta_weighted_degree_ind_Gq_res">-0.105451668385624</data>
      <data key="v_mut_effect">non_mut</data>
      <data key="v_func_site">NA</data>
    </node>
    <node id="n84">
      <data key="v_label">GLY158</data>
      <data key="v_degree">2</data>
      <data key="v_weighted_degree">0.06547906569149</data>
      <data key="v_strength">0.06547906569149</data>
      <data key="v_eccentricity">6</data>
      <data key="v_authority_score">2.93418623012363e-19</data>
      <data key="v_hub_score">0</data>
      <data key="v_betweenness">138</data>
      <data key="v_coreness">2</data>
      <data key="v_closeness">0.169942196531792</data>
      <data key="v_allosteric_degree">0</data>
      <data key="v_neighboring_degree">2</data>
      <data key="v_allosteric_weighted_degree">0</data>
      <data key="v_Expression">46.92</data>
      <data key="v_Res Num">158</data>
      <data key="v_Gq LogEC50 Significance">1</data>
      <data key="v_Gq Emax Significance">1</data>
      <data key="v_Gq Tot Sig">1</data>
      <data key="v_G12 LogEC50 Significance">0</data>
      <data key="v_G12 Emax Significance">0</data>
      <data key="v_G12 Tot Sig">0</data>
      <data key="v_DDLogRA">0.02</data>
      <data key="v_DDLogRA_P_Value">0.88</data>
      <data key="v_DDEmax">-8.79</data>
      <data key="v_DEmax">-8.79</data>
      <data key="v_DEmax_P_value">0.25</data>
      <data key="v_Hamming_Distance">0.0214</data>
      <data key="v_delta_weighted_degree_ind_Gq_unres">-0.00702617356108792</data>
      <data key="v_delta_weighted_degree_ind_Gq_res">0.00316567071725819</data>
      <data key="v_mut_effect">Gq</data>
      <data key="v_func_site">Unexplained</data>
    </node>
    <node id="n85">
      <data key="v_label">GLY173</data>
      <data key="v_degree">2</data>
      <data key="v_weighted_degree">0.0996782808703425</data>
      <data key="v_strength">0.0996782808703425</data>
      <data key="v_eccentricity">0</data>
      <data key="v_authority_score">5.3492671100713e-12</data>
      <data key="v_hub_score">0</data>
      <data key="v_betweenness">0</data>
      <data key="v_coreness">2</data>
      <data key="v_closeness">0.206026629292221</data>
      <data key="v_allosteric_degree">1</data>
      <data key="v_neighboring_degree">1</data>
      <data key="v_allosteric_weighted_degree">0.0211595257770456</data>
      <data key="v_Expression">99.2</data>
      <data key="v_Res Num">173</data>
      <data key="v_Gq LogEC50 Significance">0</data>
      <data key="v_Gq Emax Significance">0</data>
      <data key="v_Gq Tot Sig">0</data>
      <data key="v_G12 LogEC50 Significance">1</data>
      <data key="v_G12 Emax Significance">0</data>
      <data key="v_G12 Tot Sig">1</data>
      <data key="v_DDLogRA">-0.36</data>
      <data key="v_DDLogRA_P_Value">0.21</data>
      <data key="v_DDEmax">-8.41</data>
      <data key="v_DEmax">-8.41</data>
      <data key="v_DEmax_P_value">0.14</data>
      <data key="v_Hamming_Distance">0.4611</data>
      <data key="v_delta_weighted_degree_ind_Gq_unres">0.0146102698497449</data>
      <data key="v_delta_weighted_degree_ind_Gq_res">-0.0377843901079113</data>
      <data key="v_mut_effect">G13</data>
      <data key="v_func_site">Unexplained</data>
    </node>
    <node id="n86">
      <data key="v_label">GLY209</data>
      <data key="v_degree">2</data>
      <data key="v_weighted_degree">0.0453508278630272</data>
      <data key="v_strength">0.0453508278630272</data>
      <data key="v_eccentricity">1</data>
      <data key="v_authority_score">1.06370778925898e-18</data>
      <data key="v_hub_score">0</data>
      <data key="v_betweenness">8</data>
      <data key="v_coreness">2</data>
      <data key="v_closeness">0.145544554455446</data>
      <data key="v_allosteric_degree">0</data>
      <data key="v_neighboring_degree">2</data>
      <data key="v_allosteric_weighted_degree">0</data>
      <data key="v_Expression">47.79</data>
      <data key="v_Res Num">209</data>
      <data key="v_Gq LogEC50 Significance">0</data>
      <data key="v_Gq Emax Significance">1</data>
      <data key="v_Gq Tot Sig">1</data>
      <data key="v_G12 LogEC50 Significance">0</data>
      <data key="v_G12 Emax Significance">0</data>
      <data key="v_G12 Tot Sig">0</data>
      <data key="v_DDLogRA">-0.19</data>
      <data key="v_DDLogRA_P_Value">0.37</data>
      <data key="v_DDEmax">-17.36</data>
      <data key="v_DEmax">-9.41</data>
      <data key="v_DEmax_P_value">0.2</data>
      <data key="v_Hamming_Distance">0.0061</data>
      <data key="v_delta_weighted_degree_ind_Gq_unres">-0.0144964344564314</data>
      <data key="v_delta_weighted_degree_ind_Gq_res">-0.0203277209027804</data>
      <data key="v_mut_effect">Gq</data>
      <data key="v_func_site">Unexplained</data>
    </node>
    <node id="n87">
      <data key="v_label">GLY214</data>
      <data key="v_degree">2</data>
      <data key="v_weighted_degree">0.0519542466257736</data>
      <data key="v_strength">0.0519542466257736</data>
      <data key="v_eccentricity">8</data>
      <data key="v_authority_score">3.37000629036864e-19</data>
      <data key="v_hub_score">0</data>
      <data key="v_betweenness">170</data>
      <data key="v_coreness">2</data>
      <data key="v_closeness">0.154007333682556</data>
      <data key="v_allosteric_degree">0</data>
      <data key="v_neighboring_degree">2</data>
      <data key="v_allosteric_weighted_degree">0</data>
      <data key="v_Expression">83.24</data>
      <data key="v_Res Num">214</data>
      <data key="v_Gq LogEC50 Significance">0</data>
      <data key="v_Gq Emax Significance">0</data>
      <data key="v_Gq Tot Sig">0</data>
      <data key="v_G12 LogEC50 Significance">0</data>
      <data key="v_G12 Emax Significance">0</data>
      <data key="v_G12 Tot Sig">0</data>
      <data key="v_DDLogRA">-0.36</data>
      <data key="v_DDLogRA_P_Value">0.05</data>
      <data key="v_DDEmax">-10.61</data>
      <data key="v_DEmax">-10.61</data>
      <data key="v_DEmax_P_value">0.24</data>
      <data key="v_Hamming_Distance">0.0425</data>
      <data key="v_delta_weighted_degree_ind_Gq_unres">-0.0118110922842482</data>
      <data key="v_delta_weighted_degree_ind_Gq_res">0.00321979602303778</data>
      <data key="v_mut_effect">non_mut</data>
      <data key="v_func_site">NA</data>
    </node>
    <node id="n88">
      <data key="v_label">GLY224</data>
      <data key="v_degree">2</data>
      <data key="v_weighted_degree">0.0609501080770199</data>
      <data key="v_strength">0.0609501080770199</data>
      <data key="v_eccentricity">1</data>
      <data key="v_authority_score">3.00389100449858e-19</data>
      <data key="v_hub_score">0</data>
      <data key="v_betweenness">32</data>
      <data key="v_coreness">2</data>
      <data key="v_closeness">0.185138539042821</data>
      <data key="v_allosteric_degree">0</data>
      <data key="v_neighboring_degree">2</data>
      <data key="v_allosteric_weighted_degree">0</data>
      <data key="v_Expression">0.39</data>
      <data key="v_Res Num">224</data>
      <data key="v_Gq LogEC50 Significance">0</data>
      <data key="v_Gq Emax Significance">1</data>
      <data key="v_Gq Tot Sig">1</data>
      <data key="v_G12 LogEC50 Significance">1</data>
      <data key="v_G12 Emax Significance">1</data>
      <data key="v_G12 Tot Sig">1</data>
      <data key="v_DDLogRA">0.83</data>
      <data key="v_DDLogRA_P_Value">0.09</data>
      <data key="v_DDEmax">0.81</data>
      <data key="v_Hamming_Distance">0.0442</data>
      <data key="v_delta_weighted_degree_ind_Gq_unres">-0.00916868688591604</data>
      <data key="v_delta_weighted_degree_ind_Gq_res">0.000707953126574776</data>
      <data key="v_mut_effect">common</data>
      <data key="v_func_site">NA</data>
    </node>
    <node id="n89">
      <data key="v_label">GLY240</data>
      <data key="v_degree">4</data>
      <data key="v_weighted_degree">0.149361073726845</data>
      <data key="v_strength">0.149361073726845</data>
      <data key="v_eccentricity">3</data>
      <data key="v_authority_score">1.21633573338055e-09</data>
      <data key="v_hub_score">0</data>
      <data key="v_betweenness">29</data>
      <data key="v_coreness">3</data>
      <data key="v_closeness">0.273488372093023</data>
      <data key="v_allosteric_degree">1</data>
      <data key="v_neighboring_degree">3</data>
      <data key="v_allosteric_weighted_degree">0.0382578184641482</data>
      <data key="v_Expression">73.49</data>
      <data key="v_Res Num">240</data>
      <data key="v_Gq LogEC50 Significance">0</data>
      <data key="v_Gq Emax Significance">0</data>
      <data key="v_Gq Tot Sig">0</data>
      <data key="v_G12 LogEC50 Significance">0</data>
      <data key="v_G12 Emax Significance">0</data>
      <data key="v_G12 Tot Sig">0</data>
      <data key="v_DDLogRA">-0.06</data>
      <data key="v_DDLogRA_P_Value">0.59</data>
      <data key="v_DDEmax">-4.13</data>
      <data key="v_DEmax">-4.13</data>
      <data key="v_DEmax_P_value">0.71</data>
      <data key="v_Hamming_Distance">0.3579</data>
      <data key="v_delta_weighted_degree_ind_Gq_unres">0.1368164427356</data>
      <data key="v_delta_weighted_degree_ind_Gq_res">-0.141794093035696</data>
      <data key="v_mut_effect">non_mut</data>
      <data key="v_func_site">NA</data>
    </node>
    <node id="n90">
      <data key="v_label">GLY273</data>
      <data key="v_degree">5</data>
      <data key="v_weighted_degree">0.438506566900733</data>
      <data key="v_strength">0.438506566900733</data>
      <data key="v_eccentricity">11</data>
      <data key="v_authority_score">8.66594587622311e-11</data>
      <data key="v_hub_score">2.61395133466133e-11</data>
      <data key="v_betweenness">14</data>
      <data key="v_coreness">3</data>
      <data key="v_closeness">0.233333333333333</data>
      <data key="v_allosteric_degree">0</data>
      <data key="v_neighboring_degree">5</data>
      <data key="v_allosteric_weighted_degree">0</data>
      <data key="v_Expression">95.03</data>
      <data key="v_Res Num">273</data>
      <data key="v_Gq LogEC50 Significance">0</data>
      <data key="v_Gq Emax Significance">1</data>
      <data key="v_Gq Tot Sig">1</data>
      <data key="v_G12 LogEC50 Significance">0</data>
      <data key="v_G12 Emax Significance">0</data>
      <data key="v_G12 Tot Sig">0</data>
      <data key="v_DDLogRA">-0.19</data>
      <data key="v_DDLogRA_P_Value">0.02</data>
      <data key="v_DDEmax">-2.67</data>
      <data key="v_DEmax">-2.67</data>
      <data key="v_DEmax_P_value">0.71</data>
      <data key="v_Hamming_Distance">0.6666</data>
      <data key="v_delta_weighted_degree_ind_Gq_unres">0.0914030358069056</data>
      <data key="v_delta_weighted_degree_ind_Gq_res">0.373816138598329</data>
      <data key="v_mut_effect">Gq</data>
      <data key="v_func_site">Unexplained</data>
    </node>
    <node id="n91">
      <data key="v_label">GLY276</data>
      <data key="v_degree">9</data>
      <data key="v_weighted_degree">0.689870509781621</data>
      <data key="v_strength">0.689870509781621</data>
      <data key="v_eccentricity">12</data>
      <data key="v_authority_score">4.27524819844937e-10</data>
      <data key="v_hub_score">3.04371042591535e-10</data>
      <data key="v_betweenness">113</data>
      <data key="v_coreness">3</data>
      <data key="v_closeness">0.287109375</data>
      <data key="v_allosteric_degree">3</data>
      <data key="v_neighboring_degree">6</data>
      <data key="v_allosteric_weighted_degree">0.306004574028314</data>
      <data key="v_Expression">78.66</data>
      <data key="v_Res Num">276</data>
      <data key="v_Gq LogEC50 Significance">0</data>
      <data key="v_Gq Emax Significance">0</data>
      <data key="v_Gq Tot Sig">0</data>
      <data key="v_G12 LogEC50 Significance">0</data>
      <data key="v_G12 Emax Significance">0</data>
      <data key="v_G12 Tot Sig">0</data>
      <data key="v_DDLogRA">-0.31</data>
      <data key="v_DDLogRA_P_Value">0.08</data>
      <data key="v_DDEmax">-11.22</data>
      <data key="v_DEmax">-11.22</data>
      <data key="v_DEmax_P_value">0.37</data>
      <data key="v_Hamming_Distance">0.7334</data>
      <data key="v_delta_weighted_degree_ind_Gq_unres">0.305427694194857</data>
      <data key="v_delta_weighted_degree_ind_Gq_res">-0.305539428625593</data>
      <data key="v_mut_effect">non_mut</data>
      <data key="v_func_site">NA</data>
    </node>
    <node id="n92">
      <data key="v_label">GLY40</data>
      <data key="v_degree">3</data>
      <data key="v_weighted_degree">0.109069761860722</data>
      <data key="v_strength">0.109069761860722</data>
      <data key="v_eccentricity">4</data>
      <data key="v_authority_score">1.91857658936599e-09</data>
      <data key="v_hub_score">0</data>
      <data key="v_betweenness">27</data>
      <data key="v_coreness">2</data>
      <data key="v_closeness">0.238636363636364</data>
      <data key="v_allosteric_degree">0</data>
      <data key="v_neighboring_degree">3</data>
      <data key="v_allosteric_weighted_degree">0</data>
      <data key="v_Expression">44.6</data>
      <data key="v_Res Num">40</data>
      <data key="v_Gq LogEC50 Significance">1</data>
      <data key="v_Gq Emax Significance">1</data>
      <data key="v_Gq Tot Sig">1</data>
      <data key="v_G12 LogEC50 Significance">1</data>
      <data key="v_G12 Emax Significance">1</data>
      <data key="v_G12 Tot Sig">1</data>
      <data key="v_DDLogRA">-0.05</data>
      <data key="v_DDLogRA_P_Value">0.53</data>
      <data key="v_DDEmax">0.08</data>
      <data key="v_DEmax">0.08</data>
      <data key="v_DEmax_P_value">0.99</data>
      <data key="v_Hamming_Distance">0.017</data>
      <data key="v_delta_weighted_degree_ind_Gq_unres">0.102944229079594</data>
      <data key="v_delta_weighted_degree_ind_Gq_res">0.05118469128638</data>
      <data key="v_mut_effect">common</data>
      <data key="v_func_site">Unexplained</data>
    </node>
    <node id="n93">
      <data key="v_label">GLY72</data>
      <data key="v_degree">3</data>
      <data key="v_weighted_degree">0.0301253168640377</data>
      <data key="v_strength">0.0301253168640377</data>
      <data key="v_eccentricity">4</data>
      <data key="v_authority_score">1.8624696919643e-19</data>
      <data key="v_hub_score">3.0913865539123e-13</data>
      <data key="v_betweenness">391</data>
      <data key="v_coreness">2</data>
      <data key="v_closeness">0.216494845360825</data>
      <data key="v_allosteric_degree">0</data>
      <data key="v_neighboring_degree">3</data>
      <data key="v_allosteric_weighted_degree">0</data>
      <data key="v_Expression">77.48</data>
      <data key="v_Res Num">72</data>
      <data key="v_Gq LogEC50 Significance">1</data>
      <data key="v_Gq Emax Significance">0</data>
      <data key="v_Gq Tot Sig">1</data>
      <data key="v_G12 LogEC50 Significance">0</data>
      <data key="v_G12 Emax Significance">0</data>
      <data key="v_G12 Tot Sig">0</data>
      <data key="v_DDLogRA">-0.37</data>
      <data key="v_DDLogRA_P_Value">0.52</data>
      <data key="v_DDEmax">1.2</data>
      <data key="v_DEmax">1.2</data>
      <data key="v_DEmax_P_value">0.98</data>
      <data key="v_Hamming_Distance">0.0201</data>
      <data key="v_delta_weighted_degree_ind_Gq_unres">0.00388256557329724</data>
      <data key="v_delta_weighted_degree_ind_Gq_res">-0.00975486628239197</data>
      <data key="v_mut_effect">Gq</data>
      <data key="v_func_site">Unexplained</data>
    </node>
    <node id="n94">
      <data key="v_label">GLY80</data>
      <data key="v_degree">1</data>
      <data key="v_weighted_degree">0.0309497996752557</data>
      <data key="v_strength">0.0309497996752557</data>
      <data key="v_eccentricity">0</data>
      <data key="v_authority_score">2.25904845574423e-18</data>
      <data key="v_hub_score">0</data>
      <data key="v_betweenness">0</data>
      <data key="v_coreness">1</data>
      <data key="v_closeness">0.165633802816901</data>
      <data key="v_allosteric_degree">0</data>
      <data key="v_neighboring_degree">1</data>
      <data key="v_allosteric_weighted_degree">0</data>
      <data key="v_Expression">37.9</data>
      <data key="v_Res Num">80</data>
      <data key="v_Gq LogEC50 Significance">1</data>
      <data key="v_Gq Emax Significance">1</data>
      <data key="v_Gq Tot Sig">1</data>
      <data key="v_G12 LogEC50 Significance">1</data>
      <data key="v_G12 Emax Significance">1</data>
      <data key="v_G12 Tot Sig">1</data>
      <data key="v_DDLogRA">-0.36</data>
      <data key="v_DDLogRA_P_Value">0</data>
      <data key="v_DDEmax">3.72</data>
      <data key="v_DEmax">3.72</data>
      <data key="v_DEmax_P_value">0.45</data>
      <data key="v_Hamming_Distance">0.0096</data>
      <data key="v_delta_weighted_degree_ind_Gq_unres">0.0156082116547466</data>
      <data key="v_delta_weighted_degree_ind_Gq_res">-0.00339378387801799</data>
      <data key="v_mut_effect">common</data>
      <data key="v_func_site">LBS</data>
    </node>
    <node id="n95">
      <data key="v_label">GLY85</data>
      <data key="v_degree">3</data>
      <data key="v_weighted_degree">0.0515235715214245</data>
      <data key="v_strength">0.0515235715214245</data>
      <data key="v_eccentricity">4</data>
      <data key="v_authority_score">3.06433167481537e-18</data>
      <data key="v_hub_score">0</data>
      <data key="v_betweenness">52</data>
      <data key="v_coreness">2</data>
      <data key="v_closeness">0.220886551465064</data>
      <data key="v_allosteric_degree">0</data>
      <data key="v_neighboring_degree">3</data>
      <data key="v_allosteric_weighted_degree">0</data>
      <data key="v_Expression">38.66</data>
      <data key="v_Res Num">85</data>
      <data key="v_Gq LogEC50 Significance">1</data>
      <data key="v_Gq Emax Significance">1</data>
      <data key="v_Gq Tot Sig">1</data>
      <data key="v_G12 LogEC50 Significance">1</data>
      <data key="v_G12 Emax Significance">0</data>
      <data key="v_G12 Tot Sig">1</data>
      <data key="v_DDLogRA">-0.04</data>
      <data key="v_DDLogRA_P_Value">0.85</data>
      <data key="v_DDEmax">-32.88</data>
      <data key="v_DEmax">-32.88</data>
      <data key="v_DEmax_P_value">0.44</data>
      <data key="v_Hamming_Distance">0.0218</data>
      <data key="v_delta_weighted_degree_ind_Gq_unres">-0.0160219905846898</data>
      <data key="v_delta_weighted_degree_ind_Gq_res">0.0336612857229422</data>
      <data key="v_mut_effect">common</data>
      <data key="v_func_site">LBS</data>
    </node>
    <node id="n96">
      <data key="v_label">HSD143</data>
      <data key="v_degree">5</data>
      <data key="v_weighted_degree">0.0890295544995088</data>
      <data key="v_strength">0.0890295544995088</data>
      <data key="v_eccentricity">3</data>
      <data key="v_authority_score">1.14581257453271e-12</data>
      <data key="v_hub_score">1.72467780815997e-12</data>
      <data key="v_betweenness">146</data>
      <data key="v_coreness">2</data>
      <data key="v_closeness">0.240786240786241</data>
      <data key="v_allosteric_degree">1</data>
      <data key="v_neighboring_degree">4</data>
      <data key="v_allosteric_weighted_degree">0.00945751197245993</data>
      <data key="v_Expression">32.83</data>
      <data key="v_Res Num">143</data>
      <data key="v_Gq LogEC50 Significance">0</data>
      <data key="v_Gq Emax Significance">1</data>
      <data key="v_Gq Tot Sig">1</data>
      <data key="v_G12 LogEC50 Significance">1</data>
      <data key="v_G12 Emax Significance">0</data>
      <data key="v_G12 Tot Sig">1</data>
      <data key="v_DDLogRA">-0.73</data>
      <data key="v_DDLogRA_P_Value">0.07</data>
      <data key="v_DDEmax">-35.5</data>
      <data key="v_Hamming_Distance">0.1207</data>
      <data key="v_delta_weighted_degree_ind_Gq_unres">-0.17587674621235</data>
      <data key="v_delta_weighted_degree_ind_Gq_res">-0.0668162924502424</data>
      <data key="v_mut_effect">common</data>
      <data key="v_func_site">NA</data>
    </node>
    <node id="n97">
      <data key="v_label">HSD151</data>
      <data key="v_degree">5</data>
      <data key="v_weighted_degree">0.0749610825386096</data>
      <data key="v_strength">0.0749610825386096</data>
      <data key="v_eccentricity">1</data>
      <data key="v_authority_score">1.02924206217052e-11</data>
      <data key="v_hub_score">1.62474465125502e-14</data>
      <data key="v_betweenness">46</data>
      <data key="v_coreness">2</data>
      <data key="v_closeness">0.248310810810811</data>
      <data key="v_allosteric_degree">2</data>
      <data key="v_neighboring_degree">3</data>
      <data key="v_allosteric_weighted_degree">0.0370600709964044</data>
      <data key="v_Expression">64.14</data>
      <data key="v_Res Num">151</data>
      <data key="v_Gq LogEC50 Significance">0</data>
      <data key="v_Gq Emax Significance">1</data>
      <data key="v_Gq Tot Sig">1</data>
      <data key="v_G12 LogEC50 Significance">0</data>
      <data key="v_G12 Emax Significance">1</data>
      <data key="v_G12 Tot Sig">1</data>
      <data key="v_DDLogRA">-0.12</data>
      <data key="v_DDLogRA_P_Value">0.73</data>
      <data key="v_DDEmax">-7.36</data>
      <data key="v_DEmax">-7.36</data>
      <data key="v_DEmax_P_value">0.45</data>
      <data key="v_Hamming_Distance">0.2174</data>
      <data key="v_delta_weighted_degree_ind_Gq_unres">-0.782227935190247</data>
      <data key="v_delta_weighted_degree_ind_Gq_res">-0.326561249939123</data>
      <data key="v_mut_effect">common</data>
      <data key="v_func_site">NA</data>
    </node>
    <node id="n98">
      <data key="v_label">HSD174</data>
      <data key="v_degree">5</data>
      <data key="v_weighted_degree">0.17858848815521</data>
      <data key="v_strength">0.17858848815521</data>
      <data key="v_eccentricity">4</data>
      <data key="v_authority_score">4.51083749621861e-12</data>
      <data key="v_hub_score">3.23542635232085e-11</data>
      <data key="v_betweenness">37</data>
      <data key="v_coreness">2</data>
      <data key="v_closeness">0.253886010362694</data>
      <data key="v_allosteric_degree">2</data>
      <data key="v_neighboring_degree">3</data>
      <data key="v_allosteric_weighted_degree">0.0135711424064069</data>
      <data key="v_Expression">86.97</data>
      <data key="v_Res Num">174</data>
      <data key="v_Gq LogEC50 Significance">1</data>
      <data key="v_Gq Emax Significance">0</data>
      <data key="v_Gq Tot Sig">1</data>
      <data key="v_G12 LogEC50 Significance">1</data>
      <data key="v_G12 Emax Significance">0</data>
      <data key="v_G12 Tot Sig">1</data>
      <data key="v_DDLogRA">-0.3</data>
      <data key="v_DDLogRA_P_Value">0.04</data>
      <data key="v_DDEmax">-13.75</data>
      <data key="v_DEmax">-13.75</data>
      <data key="v_DEmax_P_value">0.11</data>
      <data key="v_Hamming_Distance">0.3137</data>
      <data key="v_delta_weighted_degree_ind_Gq_unres">0.0577673480178508</data>
      <data key="v_delta_weighted_degree_ind_Gq_res">0.0795487786335845</data>
      <data key="v_mut_effect">common</data>
      <data key="v_func_site">NA</data>
    </node>
    <node id="n99">
      <data key="v_label">HSD237</data>
      <data key="v_degree">3</data>
      <data key="v_weighted_degree">0.189502992567575</data>
      <data key="v_strength">0.189502992567575</data>
      <data key="v_eccentricity">1</data>
      <data key="v_authority_score">2.31115889125393e-10</data>
      <data key="v_hub_score">6.14224318881183e-12</data>
      <data key="v_betweenness">18</data>
      <data key="v_coreness">2</data>
      <data key="v_closeness">0.253886010362694</data>
      <data key="v_allosteric_degree">1</data>
      <data key="v_neighboring_degree">2</data>
      <data key="v_allosteric_weighted_degree">0.103086003084459</data>
      <data key="v_Expression">66.84</data>
      <data key="v_Res Num">237</data>
      <data key="v_Gq LogEC50 Significance">0</data>
      <data key="v_Gq Emax Significance">0</data>
      <data key="v_Gq Tot Sig">0</data>
      <data key="v_G12 LogEC50 Significance">0</data>
      <data key="v_G12 Emax Significance">1</data>
      <data key="v_G12 Tot Sig">1</data>
      <data key="v_DDLogRA">0.16</data>
      <data key="v_DDLogRA_P_Value">0.37</data>
      <data key="v_DDEmax">2.64</data>
      <data key="v_DEmax">2.64</data>
      <data key="v_DEmax_P_value">0.62</data>
      <data key="v_Hamming_Distance">0.0815</data>
      <data key="v_delta_weighted_degree_ind_Gq_unres">-0.974529870682839</data>
      <data key="v_delta_weighted_degree_ind_Gq_res">-1.25779087606151</data>
      <data key="v_mut_effect">G13</data>
      <data key="v_func_site">NA</data>
    </node>
    <node id="n100">
      <data key="v_label">HSD243</data>
      <data key="v_degree">2</data>
      <data key="v_weighted_degree">0.103826453393927</data>
      <data key="v_strength">0.103826453393927</data>
      <data key="v_eccentricity">0</data>
      <data key="v_authority_score">8.81469439326962e-10</data>
      <data key="v_hub_score">0</data>
      <data key="v_betweenness">0</data>
      <data key="v_coreness">2</data>
      <data key="v_closeness">0.251497005988024</data>
      <data key="v_allosteric_degree">2</data>
      <data key="v_neighboring_degree">0</data>
      <data key="v_allosteric_weighted_degree">0.103826453393927</data>
      <data key="v_Expression">84.06</data>
      <data key="v_Res Num">243</data>
      <data key="v_Gq LogEC50 Significance">0</data>
      <data key="v_Gq Emax Significance">1</data>
      <data key="v_Gq Tot Sig">1</data>
      <data key="v_G12 LogEC50 Significance">0</data>
      <data key="v_G12 Emax Significance">0</data>
      <data key="v_G12 Tot Sig">0</data>
      <data key="v_DDLogRA">-0.6</data>
      <data key="v_DDLogRA_P_Value">0.03</data>
      <data key="v_DDEmax">-33.34</data>
      <data key="v_DEmax">-33.34</data>
      <data key="v_DEmax_P_value">0</data>
      <data key="v_Hamming_Distance">0</data>
      <data key="v_delta_weighted_degree_ind_Gq_unres">-0.0471216560111658</data>
      <data key="v_delta_weighted_degree_ind_Gq_res">-0.164679823953645</data>
      <data key="v_mut_effect">Gq</data>
      <data key="v_func_site">NA</data>
    </node>
    <node id="n101">
      <data key="v_label">HSD244</data>
      <data key="v_degree">3</data>
      <data key="v_weighted_degree">0.0803476128306945</data>
      <data key="v_strength">0.0803476128306945</data>
      <data key="v_eccentricity">2</data>
      <data key="v_authority_score">1.38075290132448e-18</data>
      <data key="v_hub_score">8.98116987051038e-12</data>
      <data key="v_betweenness">57</data>
      <data key="v_coreness">2</data>
      <data key="v_closeness">0.224770642201835</data>
      <data key="v_allosteric_degree">0</data>
      <data key="v_neighboring_degree">3</data>
      <data key="v_allosteric_weighted_degree">0</data>
      <data key="v_Expression">83.7</data>
      <data key="v_Res Num">244</data>
      <data key="v_Gq LogEC50 Significance">0</data>
      <data key="v_Gq Emax Significance">0</data>
      <data key="v_Gq Tot Sig">0</data>
      <data key="v_G12 LogEC50 Significance">0</data>
      <data key="v_G12 Emax Significance">0</data>
      <data key="v_G12 Tot Sig">0</data>
      <data key="v_DDLogRA">-0.24</data>
      <data key="v_DDLogRA_P_Value">0.21</data>
      <data key="v_DDEmax">-9.52</data>
      <data key="v_DEmax">-9.52</data>
      <data key="v_DEmax_P_value">0.06</data>
      <data key="v_Hamming_Distance">0.1075</data>
      <data key="v_delta_weighted_degree_ind_Gq_unres">-0.148792899452491</data>
      <data key="v_delta_weighted_degree_ind_Gq_res">-0.141708478875539</data>
      <data key="v_mut_effect">non_mut</data>
      <data key="v_func_site">NA</data>
    </node>
    <node id="n102">
      <data key="v_label">HSD278</data>
      <data key="v_degree">5</data>
      <data key="v_weighted_degree">0.191119891615906</data>
      <data key="v_strength">0.191119891615906</data>
      <data key="v_eccentricity">11</data>
      <data key="v_authority_score">3.46629460654754e-09</data>
      <data key="v_hub_score">6.0799878723476e-12</data>
      <data key="v_betweenness">58</data>
      <data key="v_coreness">3</data>
      <data key="v_closeness">0.249575551782683</data>
      <data key="v_allosteric_degree">0</data>
      <data key="v_neighboring_degree">5</data>
      <data key="v_allosteric_weighted_degree">0</data>
      <data key="v_Expression">78.39</data>
      <data key="v_Res Num">278</data>
      <data key="v_Gq LogEC50 Significance">0</data>
      <data key="v_Gq Emax Significance">0</data>
      <data key="v_Gq Tot Sig">0</data>
      <data key="v_G12 LogEC50 Significance">0</data>
      <data key="v_G12 Emax Significance">1</data>
      <data key="v_G12 Tot Sig">1</data>
      <data key="v_DDLogRA">-0.26</data>
      <data key="v_DDLogRA_P_Value">0.21</data>
      <data key="v_DDEmax">-6.28</data>
      <data key="v_DEmax">-6.28</data>
      <data key="v_DEmax_P_value">0.52</data>
      <data key="v_Hamming_Distance">0.0674</data>
      <data key="v_delta_weighted_degree_ind_Gq_unres">0.029248765927966</data>
      <data key="v_delta_weighted_degree_ind_Gq_res">-0.016690416984343</data>
      <data key="v_mut_effect">G13</data>
      <data key="v_func_site">NA</data>
    </node>
    <node id="n103">
      <data key="v_label">HSD81</data>
      <data key="v_degree">2</data>
      <data key="v_weighted_degree">0.299084224794128</data>
      <data key="v_strength">0.299084224794128</data>
      <data key="v_eccentricity">0</data>
      <data key="v_authority_score">7.54014507900793e-09</data>
      <data key="v_hub_score">0</data>
      <data key="v_betweenness">0</data>
      <data key="v_coreness">2</data>
      <data key="v_closeness">0.237864077669903</data>
      <data key="v_allosteric_degree">0</data>
      <data key="v_neighboring_degree">2</data>
      <data key="v_allosteric_weighted_degree">0</data>
      <data key="v_Expression">34.93</data>
      <data key="v_Res Num">81</data>
      <data key="v_Gq LogEC50 Significance">1</data>
      <data key="v_Gq Emax Significance">1</data>
      <data key="v_Gq Tot Sig">1</data>
      <data key="v_G12 LogEC50 Significance">0</data>
      <data key="v_G12 Emax Significance">1</data>
      <data key="v_G12 Tot Sig">1</data>
      <data key="v_DDLogRA">0.01</data>
      <data key="v_DDLogRA_P_Value">0.99</data>
      <data key="v_DDEmax">-8.3</data>
      <data key="v_DEmax">-8.3</data>
      <data key="v_DEmax_P_value">0.32</data>
      <data key="v_Hamming_Distance">0</data>
      <data key="v_delta_weighted_degree_ind_Gq_unres">0.166991047565159</data>
      <data key="v_delta_weighted_degree_ind_Gq_res">0.104812055099881</data>
      <data key="v_mut_effect">common</data>
      <data key="v_func_site">NA</data>
    </node>
    <node id="n104">
      <data key="v_label">ILE110</data>
      <data key="v_degree">1</data>
      <data key="v_weighted_degree">0.0377184526629391</data>
      <data key="v_strength">0.0377184526629391</data>
      <data key="v_eccentricity">0</data>
      <data key="v_authority_score">1.65410440530719e-18</data>
      <data key="v_hub_score">0</data>
      <data key="v_betweenness">0</data>
      <data key="v_coreness">1</data>
      <data key="v_closeness">0.205882352941176</data>
      <data key="v_allosteric_degree">0</data>
      <data key="v_neighboring_degree">1</data>
      <data key="v_allosteric_weighted_degree">0</data>
      <data key="v_Expression">83.04</data>
      <data key="v_Res Num">110</data>
      <data key="v_Gq LogEC50 Significance">1</data>
      <data key="v_Gq Emax Significance">0</data>
      <data key="v_Gq Tot Sig">1</data>
      <data key="v_G12 LogEC50 Significance">0</data>
      <data key="v_G12 Emax Significance">0</data>
      <data key="v_G12 Tot Sig">0</data>
      <data key="v_DDLogRA">-0.16</data>
      <data key="v_DDLogRA_P_Value">0.56</data>
      <data key="v_DDEmax">-8.64</data>
      <data key="v_DEmax">-8.64</data>
      <data key="v_DEmax_P_value">0.23</data>
      <data key="v_Hamming_Distance">0</data>
      <data key="v_delta_weighted_degree_ind_Gq_unres">0.0199381482849282</data>
      <data key="v_delta_weighted_degree_ind_Gq_res">0.00321831980732589</data>
      <data key="v_mut_effect">Gq</data>
      <data key="v_func_site">Unexplained</data>
    </node>
    <node id="n105">
      <data key="v_label">ILE113</data>
      <data key="v_degree">2</data>
      <data key="v_weighted_degree">0.0370931616074749</data>
      <data key="v_strength">0.0370931616074749</data>
      <data key="v_eccentricity">1</data>
      <data key="v_authority_score">1.34921062656098e-18</data>
      <data key="v_hub_score">0</data>
      <data key="v_betweenness">55</data>
      <data key="v_coreness">1</data>
      <data key="v_closeness">0.165820642978003</data>
      <data key="v_allosteric_degree">0</data>
      <data key="v_neighboring_degree">2</data>
      <data key="v_allosteric_weighted_degree">0</data>
      <data key="v_Expression">95.94</data>
      <data key="v_Res Num">113</data>
      <data key="v_Gq LogEC50 Significance">0</data>
      <data key="v_Gq Emax Significance">0</data>
      <data key="v_Gq Tot Sig">0</data>
      <data key="v_G12 LogEC50 Significance">0</data>
      <data key="v_G12 Emax Significance">0</data>
      <data key="v_G12 Tot Sig">0</data>
      <data key="v_DDLogRA">-0.11</data>
      <data key="v_DDLogRA_P_Value">0.72</data>
      <data key="v_DDEmax">0.34</data>
      <data key="v_DEmax">0.34</data>
      <data key="v_DEmax_P_value">0.97</data>
      <data key="v_Hamming_Distance">0.0233</data>
      <data key="v_delta_weighted_degree_ind_Gq_unres">0.0201722794365881</data>
      <data key="v_delta_weighted_degree_ind_Gq_res">-0.00429152374407129</data>
      <data key="v_mut_effect">non_mut</data>
      <data key="v_func_site">NA</data>
    </node>
    <node id="n106">
      <data key="v_label">ILE131</data>
      <data key="v_degree">2</data>
      <data key="v_weighted_degree">0.0287657553442526</data>
      <data key="v_strength">0.0287657553442526</data>
      <data key="v_eccentricity">1</data>
      <data key="v_authority_score">1.34259004598601e-19</data>
      <data key="v_hub_score">0</data>
      <data key="v_betweenness">24</data>
      <data key="v_coreness">1</data>
      <data key="v_closeness">0.153045288912025</data>
      <data key="v_allosteric_degree">0</data>
      <data key="v_neighboring_degree">2</data>
      <data key="v_allosteric_weighted_degree">0</data>
      <data key="v_Expression">79.45</data>
      <data key="v_Res Num">131</data>
      <data key="v_Gq LogEC50 Significance">0</data>
      <data key="v_Gq Emax Significance">0</data>
      <data key="v_Gq Tot Sig">0</data>
      <data key="v_G12 LogEC50 Significance">0</data>
      <data key="v_G12 Emax Significance">0</data>
      <data key="v_G12 Tot Sig">0</data>
      <data key="v_DDLogRA">0.08</data>
      <data key="v_DDLogRA_P_Value">0.56</data>
      <data key="v_DDEmax">16.55</data>
      <data key="v_DEmax">16.55</data>
      <data key="v_DEmax_P_value">0.29</data>
      <data key="v_Hamming_Distance">0.0004</data>
      <data key="v_delta_weighted_degree_ind_Gq_unres">-0.00277008481174242</data>
      <data key="v_delta_weighted_degree_ind_Gq_res">-0.00332820659129176</data>
      <data key="v_mut_effect">non_mut</data>
      <data key="v_func_site">NA</data>
    </node>
    <node id="n107">
      <data key="v_label">ILE135</data>
      <data key="v_degree">2</data>
      <data key="v_weighted_degree">0.0438752995875678</data>
      <data key="v_strength">0.0438752995875678</data>
      <data key="v_eccentricity">0</data>
      <data key="v_authority_score">7.96550646525595e-09</data>
      <data key="v_hub_score">0</data>
      <data key="v_betweenness">0</data>
      <data key="v_coreness">2</data>
      <data key="v_closeness">0.226502311248074</data>
      <data key="v_allosteric_degree">2</data>
      <data key="v_neighboring_degree">0</data>
      <data key="v_allosteric_weighted_degree">0.0438752995875678</data>
      <data key="v_Expression">41.71</data>
      <data key="v_Res Num">135</data>
      <data key="v_Gq LogEC50 Significance">1</data>
      <data key="v_Gq Emax Significance">0</data>
      <data key="v_Gq Tot Sig">1</data>
      <data key="v_G12 LogEC50 Significance">0</data>
      <data key="v_G12 Emax Significance">0</data>
      <data key="v_G12 Tot Sig">0</data>
      <data key="v_DDLogRA">0.18</data>
      <data key="v_DDLogRA_P_Value">0.12</data>
      <data key="v_DDEmax">22.21</data>
      <data key="v_DEmax">22.21</data>
      <data key="v_DEmax_P_value">0.06</data>
      <data key="v_Hamming_Distance">0.0592</data>
      <data key="v_delta_weighted_degree_ind_Gq_unres">-0.0182628363776366</data>
      <data key="v_delta_weighted_degree_ind_Gq_res">0.0322484452695348</data>
      <data key="v_mut_effect">Gq</data>
      <data key="v_func_site">Unexplained</data>
    </node>
    <node id="n108">
      <data key="v_label">ILE141</data>
      <data key="v_degree">3</data>
      <data key="v_weighted_degree">0.100399367847349</data>
      <data key="v_strength">0.100399367847349</data>
      <data key="v_eccentricity">1</data>
      <data key="v_authority_score">1.97133797679149e-15</data>
      <data key="v_hub_score">0</data>
      <data key="v_betweenness">21</data>
      <data key="v_coreness">2</data>
      <data key="v_closeness">0.206460674157303</data>
      <data key="v_allosteric_degree">0</data>
      <data key="v_neighboring_degree">3</data>
      <data key="v_allosteric_weighted_degree">0</data>
      <data key="v_Expression">82.96</data>
      <data key="v_Res Num">141</data>
      <data key="v_Gq LogEC50 Significance">0</data>
      <data key="v_Gq Emax Significance">1</data>
      <data key="v_Gq Tot Sig">1</data>
      <data key="v_G12 LogEC50 Significance">1</data>
      <data key="v_G12 Emax Significance">1</data>
      <data key="v_G12 Tot Sig">1</data>
      <data key="v_DDLogRA">0.13</data>
      <data key="v_DDLogRA_P_Value">0.78</data>
      <data key="v_DDEmax">33.59</data>
      <data key="v_DEmax">33.59</data>
      <data key="v_DEmax_P_value">0.01</data>
      <data key="v_Hamming_Distance">0.0634</data>
      <data key="v_delta_weighted_degree_ind_Gq_unres">-0.710356525041715</data>
      <data key="v_delta_weighted_degree_ind_Gq_res">0.012101206603188</data>
      <data key="v_mut_effect">common</data>
      <data key="v_func_site">GPI</data>
    </node>
    <node id="n109">
      <data key="v_label">ILE147</data>
      <data key="v_degree">4</data>
      <data key="v_weighted_degree">0.158960066457082</data>
      <data key="v_strength">0.158960066457082</data>
      <data key="v_eccentricity">6</data>
      <data key="v_authority_score">3.47385601199068e-10</data>
      <data key="v_hub_score">2.64047978793213e-08</data>
      <data key="v_betweenness">116</data>
      <data key="v_coreness">2</data>
      <data key="v_closeness">0.230407523510972</data>
      <data key="v_allosteric_degree">1</data>
      <data key="v_neighboring_degree">3</data>
      <data key="v_allosteric_weighted_degree">0.014370329737489</data>
      <data key="v_Expression">23.57</data>
      <data key="v_Res Num">147</data>
      <data key="v_Gq LogEC50 Significance">0</data>
      <data key="v_Gq Emax Significance">1</data>
      <data key="v_Gq Tot Sig">1</data>
      <data key="v_G12 LogEC50 Significance">1</data>
      <data key="v_G12 Emax Significance">0</data>
      <data key="v_G12 Tot Sig">1</data>
      <data key="v_DDLogRA">-1.09</data>
      <data key="v_DDLogRA_P_Value">0</data>
      <data key="v_DDEmax">-43.92</data>
      <data key="v_Hamming_Distance">0.9918</data>
      <data key="v_delta_weighted_degree_ind_Gq_unres">-0.070357788842087</data>
      <data key="v_delta_weighted_degree_ind_Gq_res">-0.014207216284971</data>
      <data key="v_mut_effect">common</data>
      <data key="v_func_site">GPI</data>
    </node>
    <node id="n110">
      <data key="v_label">ILE166</data>
      <data key="v_degree">5</data>
      <data key="v_weighted_degree">0.0679287998175492</data>
      <data key="v_strength">0.0679287998175492</data>
      <data key="v_eccentricity">4</data>
      <data key="v_authority_score">2.36322933309149e-10</data>
      <data key="v_hub_score">6.70681448392598e-14</data>
      <data key="v_betweenness">134</data>
      <data key="v_coreness">2</data>
      <data key="v_closeness">0.248520710059172</data>
      <data key="v_allosteric_degree">3</data>
      <data key="v_neighboring_degree">2</data>
      <data key="v_allosteric_weighted_degree">0.046286921285486</data>
      <data key="v_Expression">31.35</data>
      <data key="v_Res Num">166</data>
      <data key="v_Gq LogEC50 Significance">0</data>
      <data key="v_Gq Emax Significance">0</data>
      <data key="v_Gq Tot Sig">0</data>
      <data key="v_G12 LogEC50 Significance">0</data>
      <data key="v_G12 Emax Significance">0</data>
      <data key="v_G12 Tot Sig">0</data>
      <data key="v_DDLogRA">-0.27</data>
      <data key="v_DDLogRA_P_Value">0.15</data>
      <data key="v_DDEmax">-18.5</data>
      <data key="v_Hamming_Distance">0.0086</data>
      <data key="v_delta_weighted_degree_ind_Gq_unres">-0.0518720518163942</data>
      <data key="v_delta_weighted_degree_ind_Gq_res">0.0145468939808619</data>
      <data key="v_mut_effect">non_mut</data>
      <data key="v_func_site">NA</data>
    </node>
    <node id="n111">
      <data key="v_label">ILE171</data>
      <data key="v_degree">4</data>
      <data key="v_weighted_degree">0.134291874043889</data>
      <data key="v_strength">0.134291874043889</data>
      <data key="v_eccentricity">3</data>
      <data key="v_authority_score">4.31580295586899e-10</data>
      <data key="v_hub_score">4.36770769294248e-14</data>
      <data key="v_betweenness">88</data>
      <data key="v_coreness">2</data>
      <data key="v_closeness">0.216494845360825</data>
      <data key="v_allosteric_degree">0</data>
      <data key="v_neighboring_degree">4</data>
      <data key="v_allosteric_weighted_degree">0</data>
      <data key="v_Expression">58.67</data>
      <data key="v_Res Num">171</data>
      <data key="v_Gq LogEC50 Significance">1</data>
      <data key="v_Gq Emax Significance">0</data>
      <data key="v_Gq Tot Sig">1</data>
      <data key="v_G12 LogEC50 Significance">0</data>
      <data key="v_G12 Emax Significance">0</data>
      <data key="v_G12 Tot Sig">0</data>
      <data key="v_DDLogRA">-0.2</data>
      <data key="v_DDLogRA_P_Value">0.07</data>
      <data key="v_DDEmax">-15.72</data>
      <data key="v_DEmax">-15.72</data>
      <data key="v_DEmax_P_value">0.08</data>
      <data key="v_Hamming_Distance">0.0505</data>
      <data key="v_delta_weighted_degree_ind_Gq_unres">0.0175410301358703</data>
      <data key="v_delta_weighted_degree_ind_Gq_res">0.0307453366052449</data>
      <data key="v_mut_effect">Gq</data>
      <data key="v_func_site">Unexplained</data>
    </node>
    <node id="n112">
      <data key="v_label">ILE179</data>
      <data key="v_degree">4</data>
      <data key="v_weighted_degree">0.0945756039321469</data>
      <data key="v_strength">0.0945756039321469</data>
      <data key="v_eccentricity">6</data>
      <data key="v_authority_score">6.06570389562486e-11</data>
      <data key="v_hub_score">0</data>
      <data key="v_betweenness">269</data>
      <data key="v_coreness">3</data>
      <data key="v_closeness">0.263205013428827</data>
      <data key="v_allosteric_degree">2</data>
      <data key="v_neighboring_degree">2</data>
      <data key="v_allosteric_weighted_degree">0.00432502358088246</data>
      <data key="v_Expression">61.25</data>
      <data key="v_Res Num">179</data>
      <data key="v_Gq LogEC50 Significance">1</data>
      <data key="v_Gq Emax Significance">0</data>
      <data key="v_Gq Tot Sig">1</data>
      <data key="v_G12 LogEC50 Significance">0</data>
      <data key="v_G12 Emax Significance">0</data>
      <data key="v_G12 Tot Sig">0</data>
      <data key="v_DDLogRA">-0.15</data>
      <data key="v_DDLogRA_P_Value">0.17</data>
      <data key="v_DDEmax">-18.4</data>
      <data key="v_DEmax">-18.4</data>
      <data key="v_DEmax_P_value">0.15</data>
      <data key="v_Hamming_Distance">0.2019</data>
      <data key="v_delta_weighted_degree_ind_Gq_unres">-0.00728209308903745</data>
      <data key="v_delta_weighted_degree_ind_Gq_res">-0.169829332060945</data>
      <data key="v_mut_effect">Gq</data>
      <data key="v_func_site">Unexplained</data>
    </node>
    <node id="n113">
      <data key="v_label">ILE193</data>
      <data key="v_degree">3</data>
      <data key="v_weighted_degree">0.119061549590882</data>
      <data key="v_strength">0.119061549590882</data>
      <data key="v_eccentricity">4</data>
      <data key="v_authority_score">2.44691447567253e-14</data>
      <data key="v_hub_score">0</data>
      <data key="v_betweenness">16</data>
      <data key="v_coreness">2</data>
      <data key="v_closeness">0.218100890207715</data>
      <data key="v_allosteric_degree">0</data>
      <data key="v_neighboring_degree">3</data>
      <data key="v_allosteric_weighted_degree">0</data>
      <data key="v_Expression">54.14</data>
      <data key="v_Res Num">193</data>
      <data key="v_Gq LogEC50 Significance">0</data>
      <data key="v_Gq Emax Significance">0</data>
      <data key="v_Gq Tot Sig">0</data>
      <data key="v_G12 LogEC50 Significance">0</data>
      <data key="v_G12 Emax Significance">0</data>
      <data key="v_G12 Tot Sig">0</data>
      <data key="v_DDLogRA">-0.22</data>
      <data key="v_DDLogRA_P_Value">0</data>
      <data key="v_DDEmax">-10.59</data>
      <data key="v_DEmax">-4.61</data>
      <data key="v_DEmax_P_value">0.48</data>
      <data key="v_Hamming_Distance">0.0215</data>
      <data key="v_delta_weighted_degree_ind_Gq_unres">-0.0874837792435161</data>
      <data key="v_delta_weighted_degree_ind_Gq_res">-0.147565927268578</data>
      <data key="v_mut_effect">non_mut</data>
      <data key="v_func_site">NA</data>
    </node>
    <node id="n114">
      <data key="v_label">ILE222</data>
      <data key="v_degree">2</data>
      <data key="v_weighted_degree">0.0516278669637753</data>
      <data key="v_strength">0.0516278669637753</data>
      <data key="v_eccentricity">1</data>
      <data key="v_authority_score">2.02481792272059e-18</data>
      <data key="v_hub_score">0</data>
      <data key="v_betweenness">1</data>
      <data key="v_coreness">2</data>
      <data key="v_closeness">0.19758064516129</data>
      <data key="v_allosteric_degree">0</data>
      <data key="v_neighboring_degree">2</data>
      <data key="v_allosteric_weighted_degree">0</data>
      <data key="v_Expression">68.54</data>
      <data key="v_Res Num">222</data>
      <data key="v_Gq LogEC50 Significance">0</data>
      <data key="v_Gq Emax Significance">0</data>
      <data key="v_Gq Tot Sig">0</data>
      <data key="v_G12 LogEC50 Significance">0</data>
      <data key="v_G12 Emax Significance">0</data>
      <data key="v_G12 Tot Sig">0</data>
      <data key="v_DDLogRA">-0.23</data>
      <data key="v_DDLogRA_P_Value">0.15</data>
      <data key="v_DDEmax">-11.79</data>
      <data key="v_DEmax">-11.79</data>
      <data key="v_DEmax_P_value">0.29</data>
      <data key="v_Hamming_Distance">0.0382</data>
      <data key="v_delta_weighted_degree_ind_Gq_unres">-0.0287266873344014</data>
      <data key="v_delta_weighted_degree_ind_Gq_res">-0.0789914595791242</data>
      <data key="v_mut_effect">non_mut</data>
      <data key="v_func_site">NA</data>
    </node>
    <node id="n115">
      <data key="v_label">ILE225</data>
      <data key="v_degree">2</data>
      <data key="v_weighted_degree">0.0720127196704183</data>
      <data key="v_strength">0.0720127196704183</data>
      <data key="v_eccentricity">0</data>
      <data key="v_authority_score">3.26542953437553e-18</data>
      <data key="v_hub_score">0</data>
      <data key="v_betweenness">0</data>
      <data key="v_coreness">2</data>
      <data key="v_closeness">0.196392785571142</data>
      <data key="v_allosteric_degree">0</data>
      <data key="v_neighboring_degree">2</data>
      <data key="v_allosteric_weighted_degree">0</data>
      <data key="v_Expression">71.52</data>
      <data key="v_Res Num">225</data>
      <data key="v_Gq LogEC50 Significance">0</data>
      <data key="v_Gq Emax Significance">0</data>
      <data key="v_Gq Tot Sig">0</data>
      <data key="v_G12 LogEC50 Significance">0</data>
      <data key="v_G12 Emax Significance">0</data>
      <data key="v_G12 Tot Sig">0</data>
      <data key="v_DDLogRA">-0.06</data>
      <data key="v_DDLogRA_P_Value">0.76</data>
      <data key="v_DDEmax">-7.19</data>
      <data key="v_DEmax">-7.19</data>
      <data key="v_DEmax_P_value">0.38</data>
      <data key="v_Hamming_Distance">0</data>
      <data key="v_delta_weighted_degree_ind_Gq_unres">-0.0247972530201237</data>
      <data key="v_delta_weighted_degree_ind_Gq_res">-0.0168686028318412</data>
      <data key="v_mut_effect">non_mut</data>
      <data key="v_func_site">NA</data>
    </node>
    <node id="n116">
      <data key="v_label">ILE249</data>
      <data key="v_degree">2</data>
      <data key="v_weighted_degree">0.020162702309785</data>
      <data key="v_strength">0.020162702309785</data>
      <data key="v_eccentricity">0</data>
      <data key="v_authority_score">1.67239719752183e-11</data>
      <data key="v_hub_score">0</data>
      <data key="v_betweenness">0</data>
      <data key="v_coreness">2</data>
      <data key="v_closeness">0.23444976076555</data>
      <data key="v_allosteric_degree">0</data>
      <data key="v_neighboring_degree">2</data>
      <data key="v_allosteric_weighted_degree">0</data>
      <data key="v_Expression">20.31</data>
      <data key="v_Res Num">249</data>
      <data key="v_Gq LogEC50 Significance">1</data>
      <data key="v_Gq Emax Significance">1</data>
      <data key="v_Gq Tot Sig">1</data>
      <data key="v_G12 LogEC50 Significance">0</data>
      <data key="v_G12 Emax Significance">1</data>
      <data key="v_G12 Tot Sig">1</data>
      <data key="v_DDLogRA">-0.18</data>
      <data key="v_DDLogRA_P_Value">0.27</data>
      <data key="v_DDEmax">-7.92</data>
      <data key="v_Hamming_Distance">0</data>
      <data key="v_delta_weighted_degree_ind_Gq_unres">-0.0127696242725996</data>
      <data key="v_delta_weighted_degree_ind_Gq_res">-0.0540332527918134</data>
      <data key="v_mut_effect">common</data>
      <data key="v_func_site">NA</data>
    </node>
    <node id="n117">
      <data key="v_label">ILE254</data>
      <data key="v_degree">4</data>
      <data key="v_weighted_degree">0.0822082261089529</data>
      <data key="v_strength">0.0822082261089529</data>
      <data key="v_eccentricity">4</data>
      <data key="v_authority_score">7.35029908155415e-11</data>
      <data key="v_hub_score">0</data>
      <data key="v_betweenness">130</data>
      <data key="v_coreness">2</data>
      <data key="v_closeness">0.258802816901408</data>
      <data key="v_allosteric_degree">1</data>
      <data key="v_neighboring_degree">3</data>
      <data key="v_allosteric_weighted_degree">0.00597734769345808</data>
      <data key="v_Expression">49.26</data>
      <data key="v_Res Num">254</data>
      <data key="v_Gq LogEC50 Significance">0</data>
      <data key="v_Gq Emax Significance">1</data>
      <data key="v_Gq Tot Sig">1</data>
      <data key="v_G12 LogEC50 Significance">0</data>
      <data key="v_G12 Emax Significance">0</data>
      <data key="v_G12 Tot Sig">0</data>
      <data key="v_DDLogRA">-0.32</data>
      <data key="v_DDLogRA_P_Value">0.14</data>
      <data key="v_DDEmax">-31.55</data>
      <data key="v_DEmax">-31.55</data>
      <data key="v_DEmax_P_value">0</data>
      <data key="v_Hamming_Distance">0.1124</data>
      <data key="v_delta_weighted_degree_ind_Gq_unres">-0.0576944549210753</data>
      <data key="v_delta_weighted_degree_ind_Gq_res">-0.0608254553101945</data>
      <data key="v_mut_effect">Gq</data>
      <data key="v_func_site">Unexplained</data>
    </node>
    <node id="n118">
      <data key="v_label">ILE260</data>
      <data key="v_degree">2</data>
      <data key="v_weighted_degree">0.0250529582819326</data>
      <data key="v_strength">0.0250529582819326</data>
      <data key="v_eccentricity">1</data>
      <data key="v_authority_score">4.50597509207053e-19</data>
      <data key="v_hub_score">0</data>
      <data key="v_betweenness">21</data>
      <data key="v_coreness">2</data>
      <data key="v_closeness">0.177750906892382</data>
      <data key="v_allosteric_degree">0</data>
      <data key="v_neighboring_degree">2</data>
      <data key="v_allosteric_weighted_degree">0</data>
      <data key="v_Expression">74.68</data>
      <data key="v_Res Num">260</data>
      <data key="v_Gq LogEC50 Significance">0</data>
      <data key="v_Gq Emax Significance">0</data>
      <data key="v_Gq Tot Sig">0</data>
      <data key="v_G12 LogEC50 Significance">0</data>
      <data key="v_G12 Emax Significance">0</data>
      <data key="v_G12 Tot Sig">0</data>
      <data key="v_DDLogRA">-0.35</data>
      <data key="v_DDLogRA_P_Value">0.4</data>
      <data key="v_DDEmax">3.63</data>
      <data key="v_DEmax">3.63</data>
      <data key="v_DEmax_P_value">0.62</data>
      <data key="v_Hamming_Distance">0.002</data>
      <data key="v_delta_weighted_degree_ind_Gq_unres">-0.00676962356698507</data>
      <data key="v_delta_weighted_degree_ind_Gq_res">-0.0229276746421889</data>
      <data key="v_mut_effect">non_mut</data>
      <data key="v_func_site">NA</data>
    </node>
    <node id="n119">
      <data key="v_label">ILE272</data>
      <data key="v_degree">2</data>
      <data key="v_weighted_degree">0.130747262318822</data>
      <data key="v_strength">0.130747262318822</data>
      <data key="v_eccentricity">0</data>
      <data key="v_authority_score">1.02492709855519e-10</data>
      <data key="v_hub_score">0</data>
      <data key="v_betweenness">0</data>
      <data key="v_coreness">2</data>
      <data key="v_closeness">0.225114854517611</data>
      <data key="v_allosteric_degree">0</data>
      <data key="v_neighboring_degree">2</data>
      <data key="v_allosteric_weighted_degree">0</data>
      <data key="v_Expression">67.16</data>
      <data key="v_Res Num">272</data>
      <data key="v_Gq LogEC50 Significance">1</data>
      <data key="v_Gq Emax Significance">0</data>
      <data key="v_Gq Tot Sig">1</data>
      <data key="v_G12 LogEC50 Significance">0</data>
      <data key="v_G12 Emax Significance">0</data>
      <data key="v_G12 Tot Sig">0</data>
      <data key="v_DDLogRA">-0.14</data>
      <data key="v_DDLogRA_P_Value">0.09</data>
      <data key="v_DDEmax">-7.77</data>
      <data key="v_DEmax">-7.77</data>
      <data key="v_DEmax_P_value">0.32</data>
      <data key="v_Hamming_Distance">0.0002</data>
      <data key="v_delta_weighted_degree_ind_Gq_unres">0.067753498835649</data>
      <data key="v_delta_weighted_degree_ind_Gq_res">-0.0589642191656376</data>
      <data key="v_mut_effect">Gq</data>
      <data key="v_func_site">Unexplained</data>
    </node>
    <node id="n120">
      <data key="v_label">ILE274</data>
      <data key="v_degree">3</data>
      <data key="v_weighted_degree">0.144300998009148</data>
      <data key="v_strength">0.144300998009148</data>
      <data key="v_eccentricity">5</data>
      <data key="v_authority_score">4.41567135729726e-12</data>
      <data key="v_hub_score">1.04341986284172e-11</data>
      <data key="v_betweenness">42</data>
      <data key="v_coreness">3</data>
      <data key="v_closeness">0.21923937360179</data>
      <data key="v_allosteric_degree">0</data>
      <data key="v_neighboring_degree">3</data>
      <data key="v_allosteric_weighted_degree">0</data>
      <data key="v_Expression">62.58</data>
      <data key="v_Res Num">274</data>
      <data key="v_Gq LogEC50 Significance">0</data>
      <data key="v_Gq Emax Significance">0</data>
      <data key="v_Gq Tot Sig">0</data>
      <data key="v_G12 LogEC50 Significance">0</data>
      <data key="v_G12 Emax Significance">0</data>
      <data key="v_G12 Tot Sig">0</data>
      <data key="v_DDLogRA">-0.12</data>
      <data key="v_DDLogRA_P_Value">0.16</data>
      <data key="v_DDEmax">-2.37</data>
      <data key="v_DEmax">-2.37</data>
      <data key="v_DEmax_P_value">0.76</data>
      <data key="v_Hamming_Distance">0.0039</data>
      <data key="v_delta_weighted_degree_ind_Gq_unres">-0.189757556746196</data>
      <data key="v_delta_weighted_degree_ind_Gq_res">-0.0330400818047893</data>
      <data key="v_mut_effect">non_mut</data>
      <data key="v_func_site">NA</data>
    </node>
    <node id="n121">
      <data key="v_label">ILE298</data>
      <data key="v_degree">4</data>
      <data key="v_weighted_degree">0.316487842771296</data>
      <data key="v_strength">0.316487842771296</data>
      <data key="v_eccentricity">14</data>
      <data key="v_authority_score">1.06733330341757e-10</data>
      <data key="v_hub_score">2.71824250932164e-11</data>
      <data key="v_betweenness">198</data>
      <data key="v_coreness">3</data>
      <data key="v_closeness">0.275538894095595</data>
      <data key="v_allosteric_degree">1</data>
      <data key="v_neighboring_degree">3</data>
      <data key="v_allosteric_weighted_degree">0.0466497778611475</data>
      <data key="v_Expression">73.38</data>
      <data key="v_Res Num">298</data>
      <data key="v_Gq LogEC50 Significance">1</data>
      <data key="v_Gq Emax Significance">1</data>
      <data key="v_Gq Tot Sig">1</data>
      <data key="v_G12 LogEC50 Significance">1</data>
      <data key="v_G12 Emax Significance">0</data>
      <data key="v_G12 Tot Sig">1</data>
      <data key="v_DDLogRA">-0.23</data>
      <data key="v_DDLogRA_P_Value">0.4</data>
      <data key="v_DDEmax">-13.23</data>
      <data key="v_DEmax">-13.23</data>
      <data key="v_DEmax_P_value">0.27</data>
      <data key="v_Hamming_Distance">0.2432</data>
      <data key="v_delta_weighted_degree_ind_Gq_unres">0.209125968763973</data>
      <data key="v_delta_weighted_degree_ind_Gq_res">0.0608494689211665</data>
      <data key="v_mut_effect">common</data>
      <data key="v_func_site">LBS</data>
    </node>
    <node id="n122">
      <data key="v_label">ILE305</data>
      <data key="v_degree">2</data>
      <data key="v_weighted_degree">0.0763983580578303</data>
      <data key="v_strength">0.0763983580578303</data>
      <data key="v_eccentricity">0</data>
      <data key="v_authority_score">6.88562551986819e-11</data>
      <data key="v_hub_score">0</data>
      <data key="v_betweenness">0</data>
      <data key="v_coreness">2</data>
      <data key="v_closeness">0.256544502617801</data>
      <data key="v_allosteric_degree">1</data>
      <data key="v_neighboring_degree">1</data>
      <data key="v_allosteric_weighted_degree">0.0308071052492909</data>
      <data key="v_Expression">12.62</data>
      <data key="v_Res Num">305</data>
      <data key="v_Gq LogEC50 Significance">1</data>
      <data key="v_Gq Emax Significance">1</data>
      <data key="v_Gq Tot Sig">1</data>
      <data key="v_G12 LogEC50 Significance">0</data>
      <data key="v_G12 Emax Significance">1</data>
      <data key="v_G12 Tot Sig">1</data>
      <data key="v_DDLogRA">0.22</data>
      <data key="v_DDLogRA_P_Value">0.17</data>
      <data key="v_DDEmax">0.63</data>
      <data key="v_Hamming_Distance">0</data>
      <data key="v_delta_weighted_degree_ind_Gq_unres">-0.161153793894235</data>
      <data key="v_delta_weighted_degree_ind_Gq_res">-0.0879274489440788</data>
      <data key="v_mut_effect">common</data>
      <data key="v_func_site">GPI</data>
    </node>
    <node id="n123">
      <data key="v_label">ILE35</data>
      <data key="v_degree">3</data>
      <data key="v_weighted_degree">0.0429721762958104</data>
      <data key="v_strength">0.0429721762958104</data>
      <data key="v_eccentricity">1</data>
      <data key="v_authority_score">1.09089686189676e-09</data>
      <data key="v_hub_score">0</data>
      <data key="v_betweenness">14</data>
      <data key="v_coreness">2</data>
      <data key="v_closeness">0.247058823529412</data>
      <data key="v_allosteric_degree">0</data>
      <data key="v_neighboring_degree">3</data>
      <data key="v_allosteric_weighted_degree">0</data>
      <data key="v_Expression">95.68</data>
      <data key="v_Res Num">35</data>
      <data key="v_Gq LogEC50 Significance">1</data>
      <data key="v_Gq Emax Significance">1</data>
      <data key="v_Gq Tot Sig">1</data>
      <data key="v_G12 LogEC50 Significance">0</data>
      <data key="v_G12 Emax Significance">0</data>
      <data key="v_G12 Tot Sig">0</data>
      <data key="v_DDLogRA">-0.24</data>
      <data key="v_DDLogRA_P_Value">0.13</data>
      <data key="v_DDEmax">-15.88</data>
      <data key="v_DEmax">-15.88</data>
      <data key="v_DEmax_P_value">0.02</data>
      <data key="v_Hamming_Distance">0.0162</data>
      <data key="v_delta_weighted_degree_ind_Gq_unres">0.00706503888043087</data>
      <data key="v_delta_weighted_degree_ind_Gq_res">0.003744145801075</data>
      <data key="v_mut_effect">Gq</data>
      <data key="v_func_site">Unexplained</data>
    </node>
    <node id="n124">
      <data key="v_label">ILE41</data>
      <data key="v_degree">3</data>
      <data key="v_weighted_degree">0.0569191568744691</data>
      <data key="v_strength">0.0569191568744691</data>
      <data key="v_eccentricity">1</data>
      <data key="v_authority_score">1.00391732571565e-11</data>
      <data key="v_hub_score">2.49415426363436e-14</data>
      <data key="v_betweenness">11</data>
      <data key="v_coreness">2</data>
      <data key="v_closeness">0.238249594813614</data>
      <data key="v_allosteric_degree">1</data>
      <data key="v_neighboring_degree">2</data>
      <data key="v_allosteric_weighted_degree">0.0275866478353125</data>
      <data key="v_Expression">101.61</data>
      <data key="v_Res Num">41</data>
      <data key="v_Gq LogEC50 Significance">0</data>
      <data key="v_Gq Emax Significance">0</data>
      <data key="v_Gq Tot Sig">0</data>
      <data key="v_G12 LogEC50 Significance">0</data>
      <data key="v_G12 Emax Significance">0</data>
      <data key="v_G12 Tot Sig">0</data>
      <data key="v_DDLogRA">0</data>
      <data key="v_DDLogRA_P_Value">0.98</data>
      <data key="v_DDEmax">-0.02</data>
      <data key="v_DEmax">-0.02</data>
      <data key="v_DEmax_P_value">1</data>
      <data key="v_Hamming_Distance">0.0593</data>
      <data key="v_delta_weighted_degree_ind_Gq_unres">0.0377475724607124</data>
      <data key="v_delta_weighted_degree_ind_Gq_res">0.0428380691217968</data>
      <data key="v_mut_effect">non_mut</data>
      <data key="v_func_site">NA</data>
    </node>
    <node id="n125">
      <data key="v_label">ILE48</data>
      <data key="v_degree">3</data>
      <data key="v_weighted_degree">0.0380168278464914</data>
      <data key="v_strength">0.0380168278464914</data>
      <data key="v_eccentricity">9</data>
      <data key="v_authority_score">1.36693732464113e-10</data>
      <data key="v_hub_score">9.68313293654849e-12</data>
      <data key="v_betweenness">34</data>
      <data key="v_coreness">2</data>
      <data key="v_closeness">0.23728813559322</data>
      <data key="v_allosteric_degree">1</data>
      <data key="v_neighboring_degree">2</data>
      <data key="v_allosteric_weighted_degree">0.00440352923431424</data>
      <data key="v_Expression">103.85</data>
      <data key="v_Res Num">48</data>
      <data key="v_Gq LogEC50 Significance">0</data>
      <data key="v_Gq Emax Significance">0</data>
      <data key="v_Gq Tot Sig">0</data>
      <data key="v_G12 LogEC50 Significance">0</data>
      <data key="v_G12 Emax Significance">0</data>
      <data key="v_G12 Tot Sig">0</data>
      <data key="v_DDLogRA">-0.24</data>
      <data key="v_DDLogRA_P_Value">0.12</data>
      <data key="v_DDEmax">-6.72</data>
      <data key="v_DEmax">-6.72</data>
      <data key="v_DEmax_P_value">0.51</data>
      <data key="v_Hamming_Distance">0.0321</data>
      <data key="v_delta_weighted_degree_ind_Gq_unres">-0.0238481259979803</data>
      <data key="v_delta_weighted_degree_ind_Gq_res">0.0164926840676847</data>
      <data key="v_mut_effect">non_mut</data>
      <data key="v_func_site">NA</data>
    </node>
    <node id="n126">
      <data key="v_label">ILE50</data>
      <data key="v_degree">4</data>
      <data key="v_weighted_degree">0.0832381371970518</data>
      <data key="v_strength">0.0832381371970518</data>
      <data key="v_eccentricity">7</data>
      <data key="v_authority_score">7.68009289200227e-12</data>
      <data key="v_hub_score">2.46622612847588e-16</data>
      <data key="v_betweenness">266</data>
      <data key="v_coreness">2</data>
      <data key="v_closeness">0.214755295836377</data>
      <data key="v_allosteric_degree">0</data>
      <data key="v_neighboring_degree">4</data>
      <data key="v_allosteric_weighted_degree">0</data>
      <data key="v_Expression">36.42</data>
      <data key="v_Res Num">50</data>
      <data key="v_Gq LogEC50 Significance">1</data>
      <data key="v_Gq Emax Significance">1</data>
      <data key="v_Gq Tot Sig">1</data>
      <data key="v_G12 LogEC50 Significance">1</data>
      <data key="v_G12 Emax Significance">0</data>
      <data key="v_G12 Tot Sig">1</data>
      <data key="v_DDLogRA">-0.33</data>
      <data key="v_DDLogRA_P_Value">0.15</data>
      <data key="v_DDEmax">-19.63</data>
      <data key="v_DEmax">-19.63</data>
      <data key="v_DEmax_P_value">0.01</data>
      <data key="v_Hamming_Distance">0.055</data>
      <data key="v_delta_weighted_degree_ind_Gq_unres">-0.0229148801770753</data>
      <data key="v_delta_weighted_degree_ind_Gq_res">-0.0769379012757274</data>
      <data key="v_mut_effect">common</data>
      <data key="v_func_site">GPI</data>
    </node>
    <node id="n127">
      <data key="v_label">ILE75</data>
      <data key="v_degree">2</data>
      <data key="v_weighted_degree">0.0487616045666273</data>
      <data key="v_strength">0.0487616045666273</data>
      <data key="v_eccentricity">1</data>
      <data key="v_authority_score">1.33532312018329e-18</data>
      <data key="v_hub_score">1.57908553101411e-14</data>
      <data key="v_betweenness">51</data>
      <data key="v_coreness">2</data>
      <data key="v_closeness">0.197050938337802</data>
      <data key="v_allosteric_degree">0</data>
      <data key="v_neighboring_degree">2</data>
      <data key="v_allosteric_weighted_degree">0</data>
      <data key="v_Expression">37.9</data>
      <data key="v_Res Num">75</data>
      <data key="v_Gq LogEC50 Significance">1</data>
      <data key="v_Gq Emax Significance">1</data>
      <data key="v_Gq Tot Sig">1</data>
      <data key="v_G12 LogEC50 Significance">0</data>
      <data key="v_G12 Emax Significance">0</data>
      <data key="v_G12 Tot Sig">0</data>
      <data key="v_DDLogRA">-0.27</data>
      <data key="v_DDLogRA_P_Value">0.06</data>
      <data key="v_DDEmax">-9.23</data>
      <data key="v_DEmax">-9.23</data>
      <data key="v_DEmax_P_value">0.02</data>
      <data key="v_Hamming_Distance">0.0237</data>
      <data key="v_delta_weighted_degree_ind_Gq_unres">-0.0163974140749626</data>
      <data key="v_delta_weighted_degree_ind_Gq_res">0.00175733215463272</data>
      <data key="v_mut_effect">Gq</data>
      <data key="v_func_site">Unexplained</data>
    </node>
    <node id="n128">
      <data key="v_label">ILE83</data>
      <data key="v_degree">2</data>
      <data key="v_weighted_degree">0.0261874720475019</data>
      <data key="v_strength">0.0261874720475019</data>
      <data key="v_eccentricity">1</data>
      <data key="v_authority_score">8.8548876372068e-20</data>
      <data key="v_hub_score">0</data>
      <data key="v_betweenness">31</data>
      <data key="v_coreness">1</data>
      <data key="v_closeness">0.173246906305245</data>
      <data key="v_allosteric_degree">0</data>
      <data key="v_neighboring_degree">2</data>
      <data key="v_allosteric_weighted_degree">0</data>
      <data key="v_Expression">65.61</data>
      <data key="v_Res Num">83</data>
      <data key="v_Gq LogEC50 Significance">1</data>
      <data key="v_Gq Emax Significance">1</data>
      <data key="v_Gq Tot Sig">1</data>
      <data key="v_G12 LogEC50 Significance">0</data>
      <data key="v_G12 Emax Significance">0</data>
      <data key="v_G12 Tot Sig">0</data>
      <data key="v_DDLogRA">-0.29</data>
      <data key="v_DDLogRA_P_Value">0.01</data>
      <data key="v_DDEmax">-7.77</data>
      <data key="v_DEmax">-7.77</data>
      <data key="v_DEmax_P_value">0.16</data>
      <data key="v_Hamming_Distance">0.0277</data>
      <data key="v_delta_weighted_degree_ind_Gq_unres">0.00145419123697287</data>
      <data key="v_delta_weighted_degree_ind_Gq_res">-0.00904232485002899</data>
      <data key="v_mut_effect">Gq</data>
      <data key="v_func_site">Unexplained</data>
    </node>
    <node id="n129">
      <data key="v_label">ILE87</data>
      <data key="v_degree">3</data>
      <data key="v_weighted_degree">0.0324003377920613</data>
      <data key="v_strength">0.0324003377920613</data>
      <data key="v_eccentricity">2</data>
      <data key="v_authority_score">3.1455520410998e-13</data>
      <data key="v_hub_score">0</data>
      <data key="v_betweenness">60</data>
      <data key="v_coreness">2</data>
      <data key="v_closeness">0.209103840682788</data>
      <data key="v_allosteric_degree">0</data>
      <data key="v_neighboring_degree">3</data>
      <data key="v_allosteric_weighted_degree">0</data>
      <data key="v_Expression">51.28</data>
      <data key="v_Res Num">87</data>
      <data key="v_Gq LogEC50 Significance">1</data>
      <data key="v_Gq Emax Significance">0</data>
      <data key="v_Gq Tot Sig">1</data>
      <data key="v_G12 LogEC50 Significance">0</data>
      <data key="v_G12 Emax Significance">1</data>
      <data key="v_G12 Tot Sig">1</data>
      <data key="v_DDLogRA">-0.2</data>
      <data key="v_DDLogRA_P_Value">0.13</data>
      <data key="v_DDEmax">-2.3</data>
      <data key="v_DEmax">-2.3</data>
      <data key="v_DEmax_P_value">0.5</data>
      <data key="v_Hamming_Distance">0.0297</data>
      <data key="v_delta_weighted_degree_ind_Gq_unres">0.0108312972394519</data>
      <data key="v_delta_weighted_degree_ind_Gq_res">-0.00314012666272976</data>
      <data key="v_mut_effect">common</data>
      <data key="v_func_site">Unexplained</data>
    </node>
    <node id="n130">
      <data key="v_label">ILE99</data>
      <data key="v_degree">2</data>
      <data key="v_weighted_degree">0.117561808417739</data>
      <data key="v_strength">0.117561808417739</data>
      <data key="v_eccentricity">0</data>
      <data key="v_authority_score">1.32674158320965e-06</data>
      <data key="v_hub_score">0</data>
      <data key="v_betweenness">0</data>
      <data key="v_coreness">2</data>
      <data key="v_closeness">0.245</data>
      <data key="v_allosteric_degree">0</data>
      <data key="v_neighboring_degree">2</data>
      <data key="v_allosteric_weighted_degree">0</data>
      <data key="v_Expression">83.76</data>
      <data key="v_Res Num">99</data>
      <data key="v_Gq LogEC50 Significance">0</data>
      <data key="v_Gq Emax Significance">1</data>
      <data key="v_Gq Tot Sig">1</data>
      <data key="v_G12 LogEC50 Significance">1</data>
      <data key="v_G12 Emax Significance">1</data>
      <data key="v_G12 Tot Sig">1</data>
      <data key="v_DDLogRA">-0.03</data>
      <data key="v_DDLogRA_P_Value">0.96</data>
      <data key="v_DDEmax">-3.15</data>
      <data key="v_DEmax">-3.15</data>
      <data key="v_DEmax_P_value">0.57</data>
      <data key="v_Hamming_Distance">0.0416</data>
      <data key="v_delta_weighted_degree_ind_Gq_unres">0.0119240985316928</data>
      <data key="v_delta_weighted_degree_ind_Gq_res">-0.808248138834112</data>
      <data key="v_mut_effect">common</data>
      <data key="v_func_site">Unexplained</data>
    </node>
    <node id="n131">
      <data key="v_label">LEU107</data>
      <data key="v_degree">5</data>
      <data key="v_weighted_degree">0.732329546733669</data>
      <data key="v_strength">0.732329546733669</data>
      <data key="v_eccentricity">3</data>
      <data key="v_authority_score">4.19387259171675e-06</data>
      <data key="v_hub_score">0.00106613140591763</data>
      <data key="v_betweenness">9</data>
      <data key="v_coreness">3</data>
      <data key="v_closeness">0.24726661059714</data>
      <data key="v_allosteric_degree">0</data>
      <data key="v_neighboring_degree">5</data>
      <data key="v_allosteric_weighted_degree">0</data>
      <data key="v_Expression">63.47</data>
      <data key="v_Res Num">107</data>
      <data key="v_Gq LogEC50 Significance">1</data>
      <data key="v_Gq Emax Significance">0</data>
      <data key="v_Gq Tot Sig">1</data>
      <data key="v_G12 LogEC50 Significance">1</data>
      <data key="v_G12 Emax Significance">1</data>
      <data key="v_G12 Tot Sig">1</data>
      <data key="v_DDLogRA">-0.05</data>
      <data key="v_DDLogRA_P_Value">0.81</data>
      <data key="v_DDEmax">0.8</data>
      <data key="v_DEmax">0.8</data>
      <data key="v_DEmax_P_value">0.89</data>
      <data key="v_Hamming_Distance">0.6123</data>
      <data key="v_delta_weighted_degree_ind_Gq_unres">0.675591171526422</data>
      <data key="v_delta_weighted_degree_ind_Gq_res">0.685589839248281</data>
      <data key="v_mut_effect">common</data>
      <data key="v_func_site">Unexplained</data>
    </node>
    <node id="n132">
      <data key="v_label">LEU120</data>
      <data key="v_degree">3</data>
      <data key="v_weighted_degree">0.0808785018631358</data>
      <data key="v_strength">0.0808785018631358</data>
      <data key="v_eccentricity">2</data>
      <data key="v_authority_score">5.57780993416267e-18</data>
      <data key="v_hub_score">6.36203710432689e-13</data>
      <data key="v_betweenness">24</data>
      <data key="v_coreness">2</data>
      <data key="v_closeness">0.213973799126638</data>
      <data key="v_allosteric_degree">0</data>
      <data key="v_neighboring_degree">3</data>
      <data key="v_allosteric_weighted_degree">0</data>
      <data key="v_Expression">44.61</data>
      <data key="v_Res Num">120</data>
      <data key="v_Gq LogEC50 Significance">1</data>
      <data key="v_Gq Emax Significance">1</data>
      <data key="v_Gq Tot Sig">1</data>
      <data key="v_G12 LogEC50 Significance">0</data>
      <data key="v_G12 Emax Significance">1</data>
      <data key="v_G12 Tot Sig">1</data>
      <data key="v_DDLogRA">0</data>
      <data key="v_DDLogRA_P_Value">0.97</data>
      <data key="v_DDEmax">2.75</data>
      <data key="v_DEmax">2.75</data>
      <data key="v_DEmax_P_value">0.61</data>
      <data key="v_Hamming_Distance">0.013</data>
      <data key="v_delta_weighted_degree_ind_Gq_unres">-0.0184218710360026</data>
      <data key="v_delta_weighted_degree_ind_Gq_res">-0.00468461616309315</data>
      <data key="v_mut_effect">common</data>
      <data key="v_func_site">Unexplained</data>
    </node>
    <node id="n133">
      <data key="v_label">LEU123</data>
      <data key="v_degree">2</data>
      <data key="v_weighted_degree">0.0229556312539487</data>
      <data key="v_strength">0.0229556312539487</data>
      <data key="v_eccentricity">11</data>
      <data key="v_authority_score">1.99318225883225e-10</data>
      <data key="v_hub_score">0</data>
      <data key="v_betweenness">54</data>
      <data key="v_coreness">2</data>
      <data key="v_closeness">0.25609756097561</data>
      <data key="v_allosteric_degree">1</data>
      <data key="v_neighboring_degree">1</data>
      <data key="v_allosteric_weighted_degree">0.0174644381109955</data>
      <data key="v_Expression">30.12</data>
      <data key="v_Res Num">123</data>
      <data key="v_Gq LogEC50 Significance">1</data>
      <data key="v_Gq Emax Significance">1</data>
      <data key="v_Gq Tot Sig">1</data>
      <data key="v_G12 LogEC50 Significance">1</data>
      <data key="v_G12 Emax Significance">1</data>
      <data key="v_G12 Tot Sig">1</data>
      <data key="v_DDLogRA">-0.14</data>
      <data key="v_DDLogRA_P_Value">0.42</data>
      <data key="v_DDEmax">-3.62</data>
      <data key="v_Hamming_Distance">0.0351</data>
      <data key="v_delta_weighted_degree_ind_Gq_unres">-0.00884555543551102</data>
      <data key="v_delta_weighted_degree_ind_Gq_res">-0.00564325991080191</data>
      <data key="v_mut_effect">common</data>
      <data key="v_func_site">NA</data>
    </node>
    <node id="n134">
      <data key="v_label">LEU124</data>
      <data key="v_degree">1</data>
      <data key="v_weighted_degree">0.0230623999140028</data>
      <data key="v_strength">0.0230623999140028</data>
      <data key="v_eccentricity">0</data>
      <data key="v_authority_score">4.3274510772132e-19</data>
      <data key="v_hub_score">0</data>
      <data key="v_betweenness">0</data>
      <data key="v_coreness">1</data>
      <data key="v_closeness">0.117459049141031</data>
      <data key="v_allosteric_degree">0</data>
      <data key="v_neighboring_degree">1</data>
      <data key="v_allosteric_weighted_degree">0</data>
      <data key="v_Expression">71.53</data>
      <data key="v_Res Num">124</data>
      <data key="v_Gq LogEC50 Significance">0</data>
      <data key="v_Gq Emax Significance">0</data>
      <data key="v_Gq Tot Sig">0</data>
      <data key="v_G12 LogEC50 Significance">0</data>
      <data key="v_G12 Emax Significance">0</data>
      <data key="v_G12 Tot Sig">0</data>
      <data key="v_DDLogRA">-0.24</data>
      <data key="v_DDLogRA_P_Value">0.39</data>
      <data key="v_DDEmax">-12.21</data>
      <data key="v_DEmax">-12.21</data>
      <data key="v_DEmax_P_value">0.13</data>
      <data key="v_Hamming_Distance">0</data>
      <data key="v_delta_weighted_degree_ind_Gq_unres">0.00917563499657123</data>
      <data key="v_delta_weighted_degree_ind_Gq_res">0.0106968813734682</data>
      <data key="v_mut_effect">non_mut</data>
      <data key="v_func_site">NA</data>
    </node>
    <node id="n135">
      <data key="v_label">LEU125</data>
      <data key="v_degree">2</data>
      <data key="v_weighted_degree">0.0402255950626187</data>
      <data key="v_strength">0.0402255950626187</data>
      <data key="v_eccentricity">1</data>
      <data key="v_authority_score">2.8501878078774e-19</data>
      <data key="v_hub_score">0</data>
      <data key="v_betweenness">25</data>
      <data key="v_coreness">1</data>
      <data key="v_closeness">0.133031674208145</data>
      <data key="v_allosteric_degree">0</data>
      <data key="v_neighboring_degree">2</data>
      <data key="v_allosteric_weighted_degree">0</data>
      <data key="v_Expression">14.56</data>
      <data key="v_Res Num">125</data>
      <data key="v_Gq LogEC50 Significance">0</data>
      <data key="v_Gq Emax Significance">1</data>
      <data key="v_Gq Tot Sig">1</data>
      <data key="v_G12 LogEC50 Significance">0</data>
      <data key="v_G12 Emax Significance">1</data>
      <data key="v_G12 Tot Sig">1</data>
      <data key="v_DDLogRA">-0.22</data>
      <data key="v_DDLogRA_P_Value">0.5</data>
      <data key="v_DDEmax">-9.57</data>
      <data key="v_Hamming_Distance">0.0135</data>
      <data key="v_delta_weighted_degree_ind_Gq_unres">0.0118399327428417</data>
      <data key="v_delta_weighted_degree_ind_Gq_res">0.0301603744701151</data>
      <data key="v_mut_effect">common</data>
      <data key="v_func_site">NA</data>
    </node>
    <node id="n136">
      <data key="v_label">LEU156</data>
      <data key="v_degree">4</data>
      <data key="v_weighted_degree">0.123290885126764</data>
      <data key="v_strength">0.123290885126764</data>
      <data key="v_eccentricity">5</data>
      <data key="v_authority_score">4.10259750699124e-11</data>
      <data key="v_hub_score">0</data>
      <data key="v_betweenness">50</data>
      <data key="v_coreness">2</data>
      <data key="v_closeness">0.250639386189258</data>
      <data key="v_allosteric_degree">1</data>
      <data key="v_neighboring_degree">3</data>
      <data key="v_allosteric_weighted_degree">0.018443475759868</data>
      <data key="v_Expression">39.49</data>
      <data key="v_Res Num">156</data>
      <data key="v_Gq LogEC50 Significance">0</data>
      <data key="v_Gq Emax Significance">1</data>
      <data key="v_Gq Tot Sig">1</data>
      <data key="v_G12 LogEC50 Significance">0</data>
      <data key="v_G12 Emax Significance">0</data>
      <data key="v_G12 Tot Sig">0</data>
      <data key="v_DDLogRA">-0.14</data>
      <data key="v_DDLogRA_P_Value">0.48</data>
      <data key="v_DDEmax">-3.03</data>
      <data key="v_DEmax">-3.03</data>
      <data key="v_DEmax_P_value">0.48</data>
      <data key="v_Hamming_Distance">0.0375</data>
      <data key="v_delta_weighted_degree_ind_Gq_unres">0.0516538690894943</data>
      <data key="v_delta_weighted_degree_ind_Gq_res">0.0534582233090222</data>
      <data key="v_mut_effect">Gq</data>
      <data key="v_func_site">Unexplained</data>
    </node>
    <node id="n137">
      <data key="v_label">LEU161</data>
      <data key="v_degree">2</data>
      <data key="v_weighted_degree">0.043012332309537</data>
      <data key="v_strength">0.043012332309537</data>
      <data key="v_eccentricity">3</data>
      <data key="v_authority_score">1.61319772108029e-19</data>
      <data key="v_hub_score">0</data>
      <data key="v_betweenness">93</data>
      <data key="v_coreness">1</data>
      <data key="v_closeness">0.168771526980482</data>
      <data key="v_allosteric_degree">0</data>
      <data key="v_neighboring_degree">2</data>
      <data key="v_allosteric_weighted_degree">0</data>
      <data key="v_Expression">63.43</data>
      <data key="v_Res Num">161</data>
      <data key="v_Gq LogEC50 Significance">0</data>
      <data key="v_Gq Emax Significance">0</data>
      <data key="v_Gq Tot Sig">0</data>
      <data key="v_G12 LogEC50 Significance">0</data>
      <data key="v_G12 Emax Significance">0</data>
      <data key="v_G12 Tot Sig">0</data>
      <data key="v_DDLogRA">-0.26</data>
      <data key="v_DDLogRA_P_Value">0.16</data>
      <data key="v_DDEmax">-4.61</data>
      <data key="v_DEmax">-4.61</data>
      <data key="v_DEmax_P_value">0.32</data>
      <data key="v_Hamming_Distance">0.0399</data>
      <data key="v_delta_weighted_degree_ind_Gq_unres">0.00284422390616178</data>
      <data key="v_delta_weighted_degree_ind_Gq_res">0.00535892843078448</data>
      <data key="v_mut_effect">non_mut</data>
      <data key="v_func_site">NA</data>
    </node>
    <node id="n138">
      <data key="v_label">LEU168</data>
      <data key="v_degree">3</data>
      <data key="v_weighted_degree">0.0311783975383957</data>
      <data key="v_strength">0.0311783975383957</data>
      <data key="v_eccentricity">2</data>
      <data key="v_authority_score">1.87410925280782e-19</data>
      <data key="v_hub_score">0</data>
      <data key="v_betweenness">20</data>
      <data key="v_coreness">2</data>
      <data key="v_closeness">0.181593576281655</data>
      <data key="v_allosteric_degree">0</data>
      <data key="v_neighboring_degree">3</data>
      <data key="v_allosteric_weighted_degree">0</data>
      <data key="v_Expression">35.04</data>
      <data key="v_Res Num">168</data>
      <data key="v_Gq LogEC50 Significance">1</data>
      <data key="v_Gq Emax Significance">0</data>
      <data key="v_Gq Tot Sig">1</data>
      <data key="v_G12 LogEC50 Significance">0</data>
      <data key="v_G12 Emax Significance">0</data>
      <data key="v_G12 Tot Sig">0</data>
      <data key="v_DDLogRA">-0.48</data>
      <data key="v_DDLogRA_P_Value">0.02</data>
      <data key="v_DDEmax">-6.31</data>
      <data key="v_DEmax">-6.31</data>
      <data key="v_DEmax_P_value">0.29</data>
      <data key="v_Hamming_Distance">0.0133</data>
      <data key="v_delta_weighted_degree_ind_Gq_unres">-0.0432954898665466</data>
      <data key="v_delta_weighted_degree_ind_Gq_res">-0.0226207289924147</data>
      <data key="v_mut_effect">Gq</data>
      <data key="v_func_site">Unexplained</data>
    </node>
    <node id="n139">
      <data key="v_label">LEU169</data>
      <data key="v_degree">3</data>
      <data key="v_weighted_degree">0.0319892671807213</data>
      <data key="v_strength">0.0319892671807213</data>
      <data key="v_eccentricity">1</data>
      <data key="v_authority_score">3.02442223535233e-19</data>
      <data key="v_hub_score">3.41398888294339e-13</data>
      <data key="v_betweenness">13</data>
      <data key="v_coreness">2</data>
      <data key="v_closeness">0.169452449567723</data>
      <data key="v_allosteric_degree">0</data>
      <data key="v_neighboring_degree">3</data>
      <data key="v_allosteric_weighted_degree">0</data>
      <data key="v_Expression">44.02</data>
      <data key="v_Res Num">169</data>
      <data key="v_Gq LogEC50 Significance">0</data>
      <data key="v_Gq Emax Significance">0</data>
      <data key="v_Gq Tot Sig">0</data>
      <data key="v_G12 LogEC50 Significance">0</data>
      <data key="v_G12 Emax Significance">0</data>
      <data key="v_G12 Tot Sig">0</data>
      <data key="v_DDLogRA">-0.25</data>
      <data key="v_DDLogRA_P_Value">0.31</data>
      <data key="v_DDEmax">-9.77</data>
      <data key="v_DEmax">-9.77</data>
      <data key="v_DEmax_P_value">0.4</data>
      <data key="v_Hamming_Distance">0.0285</data>
      <data key="v_delta_weighted_degree_ind_Gq_unres">-0.033595134533216</data>
      <data key="v_delta_weighted_degree_ind_Gq_res">-0.0384223586405202</data>
      <data key="v_mut_effect">non_mut</data>
      <data key="v_func_site">NA</data>
    </node>
    <node id="n140">
      <data key="v_label">LEU172</data>
      <data key="v_degree">3</data>
      <data key="v_weighted_degree">0.0553832596102389</data>
      <data key="v_strength">0.0553832596102389</data>
      <data key="v_eccentricity">3</data>
      <data key="v_authority_score">1.28273516669102e-12</data>
      <data key="v_hub_score">0</data>
      <data key="v_betweenness">10</data>
      <data key="v_coreness">2</data>
      <data key="v_closeness">0.206460674157303</data>
      <data key="v_allosteric_degree">0</data>
      <data key="v_neighboring_degree">3</data>
      <data key="v_allosteric_weighted_degree">0</data>
      <data key="v_Expression">65.22</data>
      <data key="v_Res Num">172</data>
      <data key="v_Gq LogEC50 Significance">0</data>
      <data key="v_Gq Emax Significance">1</data>
      <data key="v_Gq Tot Sig">1</data>
      <data key="v_G12 LogEC50 Significance">0</data>
      <data key="v_G12 Emax Significance">1</data>
      <data key="v_G12 Tot Sig">1</data>
      <data key="v_DDLogRA">-0.32</data>
      <data key="v_DDLogRA_P_Value">0.01</data>
      <data key="v_DDEmax">-21.9</data>
      <data key="v_DEmax">-21.9</data>
      <data key="v_DEmax_P_value">0.01</data>
      <data key="v_Hamming_Distance">0.0054</data>
      <data key="v_delta_weighted_degree_ind_Gq_unres">0.0207354921015388</data>
      <data key="v_delta_weighted_degree_ind_Gq_res">0.0135159725274005</data>
      <data key="v_mut_effect">common</data>
      <data key="v_func_site">Unexplained</data>
    </node>
    <node id="n141">
      <data key="v_label">LEU202</data>
      <data key="v_degree">2</data>
      <data key="v_weighted_degree">0.0147326311408982</data>
      <data key="v_strength">0.0147326311408982</data>
      <data key="v_eccentricity">1</data>
      <data key="v_authority_score">7.30525498667618e-19</data>
      <data key="v_hub_score">0</data>
      <data key="v_betweenness">19</data>
      <data key="v_coreness">2</data>
      <data key="v_closeness">0.208658623136977</data>
      <data key="v_allosteric_degree">0</data>
      <data key="v_neighboring_degree">2</data>
      <data key="v_allosteric_weighted_degree">0</data>
      <data key="v_Expression">49.57</data>
      <data key="v_Res Num">202</data>
      <data key="v_Gq LogEC50 Significance">1</data>
      <data key="v_Gq Emax Significance">1</data>
      <data key="v_Gq Tot Sig">1</data>
      <data key="v_G12 LogEC50 Significance">1</data>
      <data key="v_G12 Emax Significance">0</data>
      <data key="v_G12 Tot Sig">1</data>
      <data key="v_DDLogRA">-0.1</data>
      <data key="v_DDLogRA_P_Value">0.37</data>
      <data key="v_DDEmax">-19.36</data>
      <data key="v_DEmax">-12.86</data>
      <data key="v_DEmax_P_value">0.02</data>
      <data key="v_Hamming_Distance">0.0475</data>
      <data key="v_delta_weighted_degree_ind_Gq_unres">-0.112198777555735</data>
      <data key="v_delta_weighted_degree_ind_Gq_res">-0.123847908275443</data>
      <data key="v_mut_effect">common</data>
      <data key="v_func_site">Unexplained</data>
    </node>
    <node id="n142">
      <data key="v_label">LEU203</data>
      <data key="v_degree">2</data>
      <data key="v_weighted_degree">0.00177969789590707</data>
      <data key="v_strength">0.00177969789590707</data>
      <data key="v_eccentricity">0</data>
      <data key="v_authority_score">3.55182017693631e-21</data>
      <data key="v_hub_score">0</data>
      <data key="v_betweenness">0</data>
      <data key="v_coreness">2</data>
      <data key="v_closeness">0.176047904191617</data>
      <data key="v_allosteric_degree">1</data>
      <data key="v_neighboring_degree">1</data>
      <data key="v_allosteric_weighted_degree">8.05878074022909e-05</data>
      <data key="v_Expression">58.9</data>
      <data key="v_Res Num">203</data>
      <data key="v_Gq LogEC50 Significance">0</data>
      <data key="v_Gq Emax Significance">1</data>
      <data key="v_Gq Tot Sig">1</data>
      <data key="v_G12 LogEC50 Significance">0</data>
      <data key="v_G12 Emax Significance">0</data>
      <data key="v_G12 Tot Sig">0</data>
      <data key="v_DDLogRA">-0.18</data>
      <data key="v_DDLogRA_P_Value">0.26</data>
      <data key="v_DDEmax">-12.86</data>
      <data key="v_DEmax">-12.21</data>
      <data key="v_DEmax_P_value">0.09</data>
      <data key="v_Hamming_Distance">0.0128</data>
      <data key="v_delta_weighted_degree_ind_Gq_unres">-0.0164471733897591</data>
      <data key="v_delta_weighted_degree_ind_Gq_res">-0.0319713087060493</data>
      <data key="v_mut_effect">Gq</data>
      <data key="v_func_site">Unexplained</data>
    </node>
    <node id="n143">
      <data key="v_label">LEU204</data>
      <data key="v_degree">2</data>
      <data key="v_weighted_degree">0.0533561488913897</data>
      <data key="v_strength">0.0533561488913897</data>
      <data key="v_eccentricity">3</data>
      <data key="v_authority_score">2.83932586129961e-18</data>
      <data key="v_hub_score">0</data>
      <data key="v_betweenness">3</data>
      <data key="v_coreness">2</data>
      <data key="v_closeness">0.16489063376332</data>
      <data key="v_allosteric_degree">0</data>
      <data key="v_neighboring_degree">2</data>
      <data key="v_allosteric_weighted_degree">0</data>
      <data key="v_Expression">83.24</data>
      <data key="v_Res Num">204</data>
      <data key="v_Gq LogEC50 Significance">0</data>
      <data key="v_Gq Emax Significance">0</data>
      <data key="v_Gq Tot Sig">0</data>
      <data key="v_G12 LogEC50 Significance">0</data>
      <data key="v_G12 Emax Significance">0</data>
      <data key="v_G12 Tot Sig">0</data>
      <data key="v_DDLogRA">-0.03</data>
      <data key="v_DDLogRA_P_Value">0.88</data>
      <data key="v_DDEmax">-12.21</data>
      <data key="v_DEmax">-16.9</data>
      <data key="v_DEmax_P_value">0.13</data>
      <data key="v_Hamming_Distance">0.0038</data>
      <data key="v_delta_weighted_degree_ind_Gq_unres">0.0338390005739041</data>
      <data key="v_delta_weighted_degree_ind_Gq_res">0.0222519623543705</data>
      <data key="v_mut_effect">non_mut</data>
      <data key="v_func_site">NA</data>
    </node>
    <node id="n144">
      <data key="v_label">LEU208</data>
      <data key="v_degree">3</data>
      <data key="v_weighted_degree">0.0589417232403859</data>
      <data key="v_strength">0.0589417232403859</data>
      <data key="v_eccentricity">2</data>
      <data key="v_authority_score">3.18931759286584e-19</data>
      <data key="v_hub_score">0</data>
      <data key="v_betweenness">35</data>
      <data key="v_coreness">2</data>
      <data key="v_closeness">0.166195590729226</data>
      <data key="v_allosteric_degree">0</data>
      <data key="v_neighboring_degree">3</data>
      <data key="v_allosteric_weighted_degree">0</data>
      <data key="v_Expression">53.07</data>
      <data key="v_Res Num">208</data>
      <data key="v_Gq LogEC50 Significance">0</data>
      <data key="v_Gq Emax Significance">0</data>
      <data key="v_Gq Tot Sig">0</data>
      <data key="v_G12 LogEC50 Significance">0</data>
      <data key="v_G12 Emax Significance">0</data>
      <data key="v_G12 Tot Sig">0</data>
      <data key="v_DDLogRA">-0.2</data>
      <data key="v_DDLogRA_P_Value">0.25</data>
      <data key="v_DDEmax">-10.09</data>
      <data key="v_DEmax">-17.36</data>
      <data key="v_DEmax_P_value">0</data>
      <data key="v_Hamming_Distance">0.0206</data>
      <data key="v_delta_weighted_degree_ind_Gq_unres">0.0034562869916684</data>
      <data key="v_delta_weighted_degree_ind_Gq_res">0.0100599579221299</data>
      <data key="v_mut_effect">non_mut</data>
      <data key="v_func_site">NA</data>
    </node>
    <node id="n145">
      <data key="v_label">LEU210</data>
      <data key="v_degree">2</data>
      <data key="v_weighted_degree">0.0166970890807747</data>
      <data key="v_strength">0.0166970890807747</data>
      <data key="v_eccentricity">0</data>
      <data key="v_authority_score">1.28189912041989e-19</data>
      <data key="v_hub_score">0</data>
      <data key="v_betweenness">0</data>
      <data key="v_coreness">2</data>
      <data key="v_closeness">0.150229943791518</data>
      <data key="v_allosteric_degree">0</data>
      <data key="v_neighboring_degree">2</data>
      <data key="v_allosteric_weighted_degree">0</data>
      <data key="v_Expression">103.65</data>
      <data key="v_Res Num">210</data>
      <data key="v_Gq LogEC50 Significance">0</data>
      <data key="v_Gq Emax Significance">1</data>
      <data key="v_Gq Tot Sig">1</data>
      <data key="v_G12 LogEC50 Significance">0</data>
      <data key="v_G12 Emax Significance">0</data>
      <data key="v_G12 Tot Sig">0</data>
      <data key="v_DDLogRA">-0.14</data>
      <data key="v_DDLogRA_P_Value">0.24</data>
      <data key="v_DDEmax">-9.41</data>
      <data key="v_DEmax">-9.82</data>
      <data key="v_DEmax_P_value">0.14</data>
      <data key="v_Hamming_Distance">0.0224</data>
      <data key="v_delta_weighted_degree_ind_Gq_unres">-0.0536078354649421</data>
      <data key="v_delta_weighted_degree_ind_Gq_res">-0.0534614914850047</data>
      <data key="v_mut_effect">Gq</data>
      <data key="v_func_site">Unexplained</data>
    </node>
    <node id="n146">
      <data key="v_label">LEU211</data>
      <data key="v_degree">3</data>
      <data key="v_weighted_degree">0.0299699037189468</data>
      <data key="v_strength">0.0299699037189468</data>
      <data key="v_eccentricity">1</data>
      <data key="v_authority_score">8.02093797515812e-19</data>
      <data key="v_hub_score">0</data>
      <data key="v_betweenness">46</data>
      <data key="v_coreness">2</data>
      <data key="v_closeness">0.175417661097852</data>
      <data key="v_allosteric_degree">1</data>
      <data key="v_neighboring_degree">2</data>
      <data key="v_allosteric_weighted_degree">8.05878074022909e-05</data>
      <data key="v_Expression">126.51</data>
      <data key="v_Res Num">211</data>
      <data key="v_Gq LogEC50 Significance">0</data>
      <data key="v_Gq Emax Significance">1</data>
      <data key="v_Gq Tot Sig">1</data>
      <data key="v_G12 LogEC50 Significance">0</data>
      <data key="v_G12 Emax Significance">0</data>
      <data key="v_G12 Tot Sig">0</data>
      <data key="v_DDLogRA">-0.3</data>
      <data key="v_DDLogRA_P_Value">0.02</data>
      <data key="v_DDEmax">-9.82</data>
      <data key="v_DEmax">-20.09</data>
      <data key="v_DEmax_P_value">0.03</data>
      <data key="v_Hamming_Distance">0.0107</data>
      <data key="v_delta_weighted_degree_ind_Gq_unres">0.0135995788006666</data>
      <data key="v_delta_weighted_degree_ind_Gq_res">-0.00800494737893552</data>
      <data key="v_mut_effect">Gq</data>
      <data key="v_func_site">Unexplained</data>
    </node>
    <node id="n147">
      <data key="v_label">LEU213</data>
      <data key="v_degree">2</data>
      <data key="v_weighted_degree">0.0469435180543229</data>
      <data key="v_strength">0.0469435180543229</data>
      <data key="v_eccentricity">9</data>
      <data key="v_authority_score">1.08411291124917e-18</data>
      <data key="v_hub_score">0</data>
      <data key="v_betweenness">188</data>
      <data key="v_coreness">2</data>
      <data key="v_closeness">0.173656231541642</data>
      <data key="v_allosteric_degree">0</data>
      <data key="v_neighboring_degree">2</data>
      <data key="v_allosteric_weighted_degree">0</data>
      <data key="v_Expression">5.43</data>
      <data key="v_Res Num">213</data>
      <data key="v_Gq LogEC50 Significance">1</data>
      <data key="v_Gq Emax Significance">1</data>
      <data key="v_Gq Tot Sig">1</data>
      <data key="v_G12 LogEC50 Significance">0</data>
      <data key="v_G12 Emax Significance">0</data>
      <data key="v_G12 Tot Sig">0</data>
      <data key="v_DDLogRA">-0.25</data>
      <data key="v_DDLogRA_P_Value">0.18</data>
      <data key="v_DDEmax">-29.24</data>
      <data key="v_Hamming_Distance">0.0425</data>
      <data key="v_delta_weighted_degree_ind_Gq_unres">-0.0122943840254424</data>
      <data key="v_delta_weighted_degree_ind_Gq_res">-0.00690954267938578</data>
      <data key="v_mut_effect">Gq</data>
      <data key="v_func_site">NA</data>
    </node>
    <node id="n148">
      <data key="v_label">LEU217</data>
      <data key="v_degree">2</data>
      <data key="v_weighted_degree">0.0398100480122758</data>
      <data key="v_strength">0.0398100480122758</data>
      <data key="v_eccentricity">5</data>
      <data key="v_authority_score">1.02344824494471e-19</data>
      <data key="v_hub_score">0</data>
      <data key="v_betweenness">115</data>
      <data key="v_coreness">2</data>
      <data key="v_closeness">0.176047904191617</data>
      <data key="v_allosteric_degree">0</data>
      <data key="v_neighboring_degree">2</data>
      <data key="v_allosteric_weighted_degree">0</data>
      <data key="v_Expression">113.85</data>
      <data key="v_Res Num">217</data>
      <data key="v_Gq LogEC50 Significance">0</data>
      <data key="v_Gq Emax Significance">0</data>
      <data key="v_Gq Tot Sig">0</data>
      <data key="v_G12 LogEC50 Significance">0</data>
      <data key="v_G12 Emax Significance">0</data>
      <data key="v_G12 Tot Sig">0</data>
      <data key="v_DDLogRA">-0.27</data>
      <data key="v_DDLogRA_P_Value">0.17</data>
      <data key="v_DDEmax">-13.46</data>
      <data key="v_DEmax">-13.46</data>
      <data key="v_DEmax_P_value">0.15</data>
      <data key="v_Hamming_Distance">0.0359</data>
      <data key="v_delta_weighted_degree_ind_Gq_unres">-0.0171530931963986</data>
      <data key="v_delta_weighted_degree_ind_Gq_res">0.00191898442101367</data>
      <data key="v_mut_effect">non_mut</data>
      <data key="v_func_site">NA</data>
    </node>
    <node id="n149">
      <data key="v_label">LEU218</data>
      <data key="v_degree">2</data>
      <data key="v_weighted_degree">0.0442625771476035</data>
      <data key="v_strength">0.0442625771476035</data>
      <data key="v_eccentricity">4</data>
      <data key="v_authority_score">8.14500984717035e-19</data>
      <data key="v_hub_score">0</data>
      <data key="v_betweenness">87</data>
      <data key="v_coreness">2</data>
      <data key="v_closeness">0.176047904191617</data>
      <data key="v_allosteric_degree">0</data>
      <data key="v_neighboring_degree">2</data>
      <data key="v_allosteric_weighted_degree">0</data>
      <data key="v_Expression">86.73</data>
      <data key="v_Res Num">218</data>
      <data key="v_Gq LogEC50 Significance">0</data>
      <data key="v_Gq Emax Significance">1</data>
      <data key="v_Gq Tot Sig">1</data>
      <data key="v_G12 LogEC50 Significance">0</data>
      <data key="v_G12 Emax Significance">0</data>
      <data key="v_G12 Tot Sig">0</data>
      <data key="v_DDLogRA">0.02</data>
      <data key="v_DDLogRA_P_Value">0.9</data>
      <data key="v_DDEmax">-13.86</data>
      <data key="v_DEmax">-13.86</data>
      <data key="v_DEmax_P_value">0.07</data>
      <data key="v_Hamming_Distance">0.0276</data>
      <data key="v_delta_weighted_degree_ind_Gq_unres">-0.0355957631734176</data>
      <data key="v_delta_weighted_degree_ind_Gq_res">-0.0310613500044306</data>
      <data key="v_mut_effect">Gq</data>
      <data key="v_func_site">Unexplained</data>
    </node>
    <node id="n150">
      <data key="v_label">LEU227</data>
      <data key="v_degree">3</data>
      <data key="v_weighted_degree">0.214704953895405</data>
      <data key="v_strength">0.214704953895405</data>
      <data key="v_eccentricity">1</data>
      <data key="v_authority_score">2.7998993951851e-10</data>
      <data key="v_hub_score">1.03469392284939e-12</data>
      <data key="v_betweenness">29</data>
      <data key="v_coreness">2</data>
      <data key="v_closeness">0.240786240786241</data>
      <data key="v_allosteric_degree">0</data>
      <data key="v_neighboring_degree">3</data>
      <data key="v_allosteric_weighted_degree">0</data>
      <data key="v_Expression">50.62</data>
      <data key="v_Res Num">227</data>
      <data key="v_Gq LogEC50 Significance">0</data>
      <data key="v_Gq Emax Significance">1</data>
      <data key="v_Gq Tot Sig">1</data>
      <data key="v_G12 LogEC50 Significance">0</data>
      <data key="v_G12 Emax Significance">1</data>
      <data key="v_G12 Tot Sig">1</data>
      <data key="v_DDLogRA">0.05</data>
      <data key="v_DDLogRA_P_Value">0.75</data>
      <data key="v_DDEmax">8.18</data>
      <data key="v_DEmax">8.18</data>
      <data key="v_DEmax_P_value">0.03</data>
      <data key="v_Hamming_Distance">0.1093</data>
      <data key="v_delta_weighted_degree_ind_Gq_unres">0.137438335871554</data>
      <data key="v_delta_weighted_degree_ind_Gq_res">0.163984395350193</data>
      <data key="v_mut_effect">common</data>
      <data key="v_func_site">GPI</data>
    </node>
    <node id="n151">
      <data key="v_label">LEU228</data>
      <data key="v_degree">2</data>
      <data key="v_weighted_degree">0.108974003764079</data>
      <data key="v_strength">0.108974003764079</data>
      <data key="v_eccentricity">0</data>
      <data key="v_authority_score">2.69036951656396e-11</data>
      <data key="v_hub_score">0</data>
      <data key="v_betweenness">0</data>
      <data key="v_coreness">2</data>
      <data key="v_closeness">0.238636363636364</data>
      <data key="v_allosteric_degree">0</data>
      <data key="v_neighboring_degree">2</data>
      <data key="v_allosteric_weighted_degree">0</data>
      <data key="v_Expression">175.4</data>
      <data key="v_Res Num">228</data>
      <data key="v_Gq LogEC50 Significance">0</data>
      <data key="v_Gq Emax Significance">1</data>
      <data key="v_Gq Tot Sig">1</data>
      <data key="v_G12 LogEC50 Significance">0</data>
      <data key="v_G12 Emax Significance">1</data>
      <data key="v_G12 Tot Sig">1</data>
      <data key="v_DDLogRA">-0.4</data>
      <data key="v_DDLogRA_P_Value">0.05</data>
      <data key="v_DDEmax">-27.43</data>
      <data key="v_DEmax">-27.43</data>
      <data key="v_DEmax_P_value">0.01</data>
      <data key="v_Hamming_Distance">0</data>
      <data key="v_delta_weighted_degree_ind_Gq_unres">-0.107965988878704</data>
      <data key="v_delta_weighted_degree_ind_Gq_res">-0.0421400606846231</data>
      <data key="v_mut_effect">common</data>
      <data key="v_func_site">Unexplained</data>
    </node>
    <node id="n152">
      <data key="v_label">LEU245</data>
      <data key="v_degree">4</data>
      <data key="v_weighted_degree">0.220653918850002</data>
      <data key="v_strength">0.220653918850002</data>
      <data key="v_eccentricity">3</data>
      <data key="v_authority_score">1.75559636433545e-10</data>
      <data key="v_hub_score">0</data>
      <data key="v_betweenness">60</data>
      <data key="v_coreness">2</data>
      <data key="v_closeness">0.24459234608985</data>
      <data key="v_allosteric_degree">1</data>
      <data key="v_neighboring_degree">3</data>
      <data key="v_allosteric_weighted_degree">0.0127593690205582</data>
      <data key="v_Expression">85.35</data>
      <data key="v_Res Num">245</data>
      <data key="v_Gq LogEC50 Significance">0</data>
      <data key="v_Gq Emax Significance">1</data>
      <data key="v_Gq Tot Sig">1</data>
      <data key="v_G12 LogEC50 Significance">0</data>
      <data key="v_G12 Emax Significance">0</data>
      <data key="v_G12 Tot Sig">0</data>
      <data key="v_DDLogRA">-0.17</data>
      <data key="v_DDLogRA_P_Value">0.03</data>
      <data key="v_DDEmax">-6.32</data>
      <data key="v_DEmax">-6.32</data>
      <data key="v_DEmax_P_value">0.34</data>
      <data key="v_Hamming_Distance">0.0462</data>
      <data key="v_delta_weighted_degree_ind_Gq_unres">0.214800116844857</data>
      <data key="v_delta_weighted_degree_ind_Gq_res">0.193816570240215</data>
      <data key="v_mut_effect">Gq</data>
      <data key="v_func_site">Unexplained</data>
    </node>
    <node id="n153">
      <data key="v_label">LEU251</data>
      <data key="v_degree">4</data>
      <data key="v_weighted_degree">0.065110368301836</data>
      <data key="v_strength">0.065110368301836</data>
      <data key="v_eccentricity">3</data>
      <data key="v_authority_score">1.23603362371624e-10</data>
      <data key="v_hub_score">0</data>
      <data key="v_betweenness">57</data>
      <data key="v_coreness">2</data>
      <data key="v_closeness">0.287109375</data>
      <data key="v_allosteric_degree">2</data>
      <data key="v_neighboring_degree">2</data>
      <data key="v_allosteric_weighted_degree">0.0130826570101871</data>
      <data key="v_Expression">56.21</data>
      <data key="v_Res Num">251</data>
      <data key="v_Gq LogEC50 Significance">1</data>
      <data key="v_Gq Emax Significance">1</data>
      <data key="v_Gq Tot Sig">1</data>
      <data key="v_G12 LogEC50 Significance">1</data>
      <data key="v_G12 Emax Significance">1</data>
      <data key="v_G12 Tot Sig">1</data>
      <data key="v_DDLogRA">0.35</data>
      <data key="v_DDLogRA_P_Value">0.06</data>
      <data key="v_DDEmax">20.29</data>
      <data key="v_DEmax">20.29</data>
      <data key="v_DEmax_P_value">0</data>
      <data key="v_Hamming_Distance">0.0347</data>
      <data key="v_delta_weighted_degree_ind_Gq_unres">0.0222608184556058</data>
      <data key="v_delta_weighted_degree_ind_Gq_res">-0.0676003828609346</data>
      <data key="v_mut_effect">common</data>
      <data key="v_func_site">GPI</data>
    </node>
    <node id="n154">
      <data key="v_label">LEU252</data>
      <data key="v_degree">3</data>
      <data key="v_weighted_degree">0.0486729906121623</data>
      <data key="v_strength">0.0486729906121623</data>
      <data key="v_eccentricity">1</data>
      <data key="v_authority_score">2.1370053718608e-18</data>
      <data key="v_hub_score">0</data>
      <data key="v_betweenness">24</data>
      <data key="v_coreness">2</data>
      <data key="v_closeness">0.226502311248074</data>
      <data key="v_allosteric_degree">0</data>
      <data key="v_neighboring_degree">3</data>
      <data key="v_allosteric_weighted_degree">0</data>
      <data key="v_Expression">85.02</data>
      <data key="v_Res Num">252</data>
      <data key="v_Gq LogEC50 Significance">0</data>
      <data key="v_Gq Emax Significance">0</data>
      <data key="v_Gq Tot Sig">0</data>
      <data key="v_G12 LogEC50 Significance">0</data>
      <data key="v_G12 Emax Significance">1</data>
      <data key="v_G12 Tot Sig">1</data>
      <data key="v_DDLogRA">0.1</data>
      <data key="v_DDLogRA_P_Value">0.59</data>
      <data key="v_DDEmax">-17.38</data>
      <data key="v_DEmax">-17.38</data>
      <data key="v_DEmax_P_value">0.09</data>
      <data key="v_Hamming_Distance">0.0416</data>
      <data key="v_delta_weighted_degree_ind_Gq_unres">0.0361033720227345</data>
      <data key="v_delta_weighted_degree_ind_Gq_res">0.018245614028054</data>
      <data key="v_mut_effect">G13</data>
      <data key="v_func_site">Unexplained</data>
    </node>
    <node id="n155">
      <data key="v_label">LEU266</data>
      <data key="v_degree">3</data>
      <data key="v_weighted_degree">0.0527029155343757</data>
      <data key="v_strength">0.0527029155343757</data>
      <data key="v_eccentricity">1</data>
      <data key="v_authority_score">4.61864522497107e-12</data>
      <data key="v_hub_score">0</data>
      <data key="v_betweenness">33</data>
      <data key="v_coreness">2</data>
      <data key="v_closeness">0.241577649958915</data>
      <data key="v_allosteric_degree">1</data>
      <data key="v_neighboring_degree">2</data>
      <data key="v_allosteric_weighted_degree">0.00886638268654552</data>
      <data key="v_Expression">6.23</data>
      <data key="v_Res Num">266</data>
      <data key="v_Gq LogEC50 Significance">1</data>
      <data key="v_Gq Emax Significance">1</data>
      <data key="v_Gq Tot Sig">1</data>
      <data key="v_G12 LogEC50 Significance">1</data>
      <data key="v_G12 Emax Significance">1</data>
      <data key="v_G12 Tot Sig">1</data>
      <data key="v_DDLogRA">-0.07</data>
      <data key="v_DDLogRA_P_Value">0.37</data>
      <data key="v_DDEmax">-6.99</data>
      <data key="v_Hamming_Distance">0.1991</data>
      <data key="v_delta_weighted_degree_ind_Gq_unres">-0.350509848828815</data>
      <data key="v_delta_weighted_degree_ind_Gq_res">-0.34036699635741</data>
      <data key="v_mut_effect">common</data>
      <data key="v_func_site">NA</data>
    </node>
    <node id="n156">
      <data key="v_label">LEU280</data>
      <data key="v_degree">3</data>
      <data key="v_weighted_degree">0.123462544956451</data>
      <data key="v_strength">0.123462544956451</data>
      <data key="v_eccentricity">0</data>
      <data key="v_authority_score">3.46039552245783e-09</data>
      <data key="v_hub_score">0</data>
      <data key="v_betweenness">0</data>
      <data key="v_coreness">3</data>
      <data key="v_closeness">0.241776315789474</data>
      <data key="v_allosteric_degree">0</data>
      <data key="v_neighboring_degree">3</data>
      <data key="v_allosteric_weighted_degree">0</data>
      <data key="v_Expression">96.46</data>
      <data key="v_Res Num">280</data>
      <data key="v_Gq LogEC50 Significance">0</data>
      <data key="v_Gq Emax Significance">0</data>
      <data key="v_Gq Tot Sig">0</data>
      <data key="v_G12 LogEC50 Significance">0</data>
      <data key="v_G12 Emax Significance">0</data>
      <data key="v_G12 Tot Sig">0</data>
      <data key="v_DDLogRA">-0.28</data>
      <data key="v_DDLogRA_P_Value">0.05</data>
      <data key="v_DDEmax">-7.09</data>
      <data key="v_DEmax">-7.09</data>
      <data key="v_DEmax_P_value">0.3</data>
      <data key="v_Hamming_Distance">0</data>
      <data key="v_delta_weighted_degree_ind_Gq_unres">-0.331851924022863</data>
      <data key="v_delta_weighted_degree_ind_Gq_res">-0.319372591658876</data>
      <data key="v_mut_effect">non_mut</data>
      <data key="v_func_site">NA</data>
    </node>
    <node id="n157">
      <data key="v_label">LEU287</data>
      <data key="v_degree">7</data>
      <data key="v_weighted_degree">0.660164574322334</data>
      <data key="v_strength">0.660164574322334</data>
      <data key="v_eccentricity">13</data>
      <data key="v_authority_score">1.8017404938048e-08</data>
      <data key="v_hub_score">1.03843970699514e-10</data>
      <data key="v_betweenness">169</data>
      <data key="v_coreness">3</data>
      <data key="v_closeness">0.255874673629243</data>
      <data key="v_allosteric_degree">2</data>
      <data key="v_neighboring_degree">5</data>
      <data key="v_allosteric_weighted_degree">0.203962378656465</data>
      <data key="v_Expression">46.54</data>
      <data key="v_Res Num">287</data>
      <data key="v_Gq LogEC50 Significance">1</data>
      <data key="v_Gq Emax Significance">1</data>
      <data key="v_Gq Tot Sig">1</data>
      <data key="v_G12 LogEC50 Significance">0</data>
      <data key="v_G12 Emax Significance">0</data>
      <data key="v_G12 Tot Sig">0</data>
      <data key="v_DDLogRA">-1.87</data>
      <data key="v_DDLogRA_P_Value">0.01</data>
      <data key="v_DDEmax">-10.72</data>
      <data key="v_DEmax">-10.72</data>
      <data key="v_DEmax_P_value">0.5</data>
      <data key="v_Hamming_Distance">0.4767</data>
      <data key="v_delta_weighted_degree_ind_Gq_unres">0.615878824929882</data>
      <data key="v_delta_weighted_degree_ind_Gq_res">0.51756225829301</data>
      <data key="v_mut_effect">Gq</data>
      <data key="v_func_site">LBS</data>
    </node>
    <node id="n158">
      <data key="v_label">LEU290</data>
      <data key="v_degree">4</data>
      <data key="v_weighted_degree">0.29659452675757</data>
      <data key="v_strength">0.29659452675757</data>
      <data key="v_eccentricity">14</data>
      <data key="v_authority_score">1.72499248751958e-13</data>
      <data key="v_hub_score">4.59606556626009e-10</data>
      <data key="v_betweenness">4</data>
      <data key="v_coreness">3</data>
      <data key="v_closeness">0.23463687150838</data>
      <data key="v_allosteric_degree">1</data>
      <data key="v_neighboring_degree">3</data>
      <data key="v_allosteric_weighted_degree">0.0665824137463134</data>
      <data key="v_Expression">74.69</data>
      <data key="v_Res Num">290</data>
      <data key="v_Gq LogEC50 Significance">1</data>
      <data key="v_Gq Emax Significance">0</data>
      <data key="v_Gq Tot Sig">1</data>
      <data key="v_G12 LogEC50 Significance">1</data>
      <data key="v_G12 Emax Significance">1</data>
      <data key="v_G12 Tot Sig">1</data>
      <data key="v_DDLogRA">-0.12</data>
      <data key="v_DDLogRA_P_Value">0.44</data>
      <data key="v_DDEmax">8.78</data>
      <data key="v_DEmax">8.78</data>
      <data key="v_DEmax_P_value">0.27</data>
      <data key="v_Hamming_Distance">0.116</data>
      <data key="v_delta_weighted_degree_ind_Gq_unres">0.261342011344398</data>
      <data key="v_delta_weighted_degree_ind_Gq_res">0.213982969840994</data>
      <data key="v_mut_effect">common</data>
      <data key="v_func_site">LBS</data>
    </node>
    <node id="n159">
      <data key="v_label">LEU299</data>
      <data key="v_degree">3</data>
      <data key="v_weighted_degree">0.135198648057543</data>
      <data key="v_strength">0.135198648057543</data>
      <data key="v_eccentricity">1</data>
      <data key="v_authority_score">5.20049073801853e-10</data>
      <data key="v_hub_score">6.90218604228554e-09</data>
      <data key="v_betweenness">9</data>
      <data key="v_coreness">2</data>
      <data key="v_closeness">0.266304347826087</data>
      <data key="v_allosteric_degree">1</data>
      <data key="v_neighboring_degree">2</data>
      <data key="v_allosteric_weighted_degree">0.0453822461151377</data>
      <data key="v_Expression">95.67</data>
      <data key="v_Res Num">299</data>
      <data key="v_Gq LogEC50 Significance">0</data>
      <data key="v_Gq Emax Significance">0</data>
      <data key="v_Gq Tot Sig">0</data>
      <data key="v_G12 LogEC50 Significance">0</data>
      <data key="v_G12 Emax Significance">1</data>
      <data key="v_G12 Tot Sig">1</data>
      <data key="v_DDLogRA">-0.25</data>
      <data key="v_DDLogRA_P_Value">0.1</data>
      <data key="v_DDEmax">-12.81</data>
      <data key="v_DEmax">-12.81</data>
      <data key="v_DEmax_P_value">0.03</data>
      <data key="v_Hamming_Distance">0.0529</data>
      <data key="v_delta_weighted_degree_ind_Gq_unres">0.0741456190179851</data>
      <data key="v_delta_weighted_degree_ind_Gq_res">0.0880895846257518</data>
      <data key="v_mut_effect">G13</data>
      <data key="v_func_site">Unexplained</data>
    </node>
    <node id="n160">
      <data key="v_label">LEU306</data>
      <data key="v_degree">2</data>
      <data key="v_weighted_degree">0.0505359046888763</data>
      <data key="v_strength">0.0505359046888763</data>
      <data key="v_eccentricity">0</data>
      <data key="v_authority_score">1.18262125315667e-10</data>
      <data key="v_hub_score">0</data>
      <data key="v_betweenness">0</data>
      <data key="v_coreness">2</data>
      <data key="v_closeness">0.215226939970717</data>
      <data key="v_allosteric_degree">0</data>
      <data key="v_neighboring_degree">2</data>
      <data key="v_allosteric_weighted_degree">0</data>
      <data key="v_Expression">56.87</data>
      <data key="v_Res Num">306</data>
      <data key="v_Gq LogEC50 Significance">0</data>
      <data key="v_Gq Emax Significance">1</data>
      <data key="v_Gq Tot Sig">1</data>
      <data key="v_G12 LogEC50 Significance">0</data>
      <data key="v_G12 Emax Significance">0</data>
      <data key="v_G12 Tot Sig">0</data>
      <data key="v_DDLogRA">-0.68</data>
      <data key="v_DDLogRA_P_Value">0</data>
      <data key="v_DDEmax">-36.85</data>
      <data key="v_DEmax">-36.85</data>
      <data key="v_DEmax_P_value">0.1</data>
      <data key="v_Hamming_Distance">0.0878</data>
      <data key="v_delta_weighted_degree_ind_Gq_unres">-0.154813465920049</data>
      <data key="v_delta_weighted_degree_ind_Gq_res">-0.429022451675291</data>
      <data key="v_mut_effect">Gq</data>
      <data key="v_func_site">Unexplained</data>
    </node>
    <node id="n161">
      <data key="v_label">LEU307</data>
      <data key="v_degree">3</data>
      <data key="v_weighted_degree">0.0502133559858807</data>
      <data key="v_strength">0.0502133559858807</data>
      <data key="v_eccentricity">1</data>
      <data key="v_authority_score">1.24986742399717e-11</data>
      <data key="v_hub_score">1.96087145898771e-12</data>
      <data key="v_betweenness">2</data>
      <data key="v_coreness">2</data>
      <data key="v_closeness">0.246231155778894</data>
      <data key="v_allosteric_degree">1</data>
      <data key="v_neighboring_degree">2</data>
      <data key="v_allosteric_weighted_degree">0.0287643254190422</data>
      <data key="v_Expression">59.97</data>
      <data key="v_Res Num">307</data>
      <data key="v_Gq LogEC50 Significance">1</data>
      <data key="v_Gq Emax Significance">0</data>
      <data key="v_Gq Tot Sig">1</data>
      <data key="v_G12 LogEC50 Significance">1</data>
      <data key="v_G12 Emax Significance">1</data>
      <data key="v_G12 Tot Sig">1</data>
      <data key="v_DDLogRA">-0.67</data>
      <data key="v_DDLogRA_P_Value">0.01</data>
      <data key="v_DDEmax">-23.34</data>
      <data key="v_DEmax">-23.34</data>
      <data key="v_DEmax_P_value">0.02</data>
      <data key="v_Hamming_Distance">0.0744</data>
      <data key="v_delta_weighted_degree_ind_Gq_unres">-0.157804985306829</data>
      <data key="v_delta_weighted_degree_ind_Gq_res">-1.58251425504712</data>
      <data key="v_mut_effect">common</data>
      <data key="v_func_site">Unexplained</data>
    </node>
    <node id="n162">
      <data key="v_label">LEU312</data>
      <data key="v_degree">1</data>
      <data key="v_weighted_degree">0.0509725901297125</data>
      <data key="v_strength">0.0509725901297125</data>
      <data key="v_eccentricity">0</data>
      <data key="v_authority_score">9.57480533229057e-15</data>
      <data key="v_hub_score">0</data>
      <data key="v_betweenness">0</data>
      <data key="v_coreness">1</data>
      <data key="v_closeness">0.1875</data>
      <data key="v_allosteric_degree">0</data>
      <data key="v_neighboring_degree">1</data>
      <data key="v_allosteric_weighted_degree">0</data>
      <data key="v_Expression">75.79</data>
      <data key="v_Res Num">312</data>
      <data key="v_Gq LogEC50 Significance">0</data>
      <data key="v_Gq Emax Significance">1</data>
      <data key="v_Gq Tot Sig">1</data>
      <data key="v_G12 LogEC50 Significance">0</data>
      <data key="v_G12 Emax Significance">0</data>
      <data key="v_G12 Tot Sig">0</data>
      <data key="v_DDLogRA">-0.48</data>
      <data key="v_DDLogRA_P_Value">0.07</data>
      <data key="v_DDEmax">-18.36</data>
      <data key="v_DEmax">-18.36</data>
      <data key="v_DEmax_P_value">0.04</data>
      <data key="v_Hamming_Distance">0.0953</data>
      <data key="v_delta_weighted_degree_ind_Gq_unres">-0.171441175899175</data>
      <data key="v_delta_weighted_degree_ind_Gq_res">-0.241023928594794</data>
      <data key="v_mut_effect">Gq</data>
      <data key="v_func_site">Unexplained</data>
    </node>
    <node id="n163">
      <data key="v_label">LEU315</data>
      <data key="v_degree">4</data>
      <data key="v_weighted_degree">0.0725952213655307</data>
      <data key="v_strength">0.0725952213655307</data>
      <data key="v_eccentricity">8</data>
      <data key="v_authority_score">2.33905993044466e-12</data>
      <data key="v_hub_score">2.17196218828899e-10</data>
      <data key="v_betweenness">202</data>
      <data key="v_coreness">2</data>
      <data key="v_closeness">0.227554179566563</data>
      <data key="v_allosteric_degree">1</data>
      <data key="v_neighboring_degree">3</data>
      <data key="v_allosteric_weighted_degree">0.0192703467562636</data>
      <data key="v_Expression">85.44</data>
      <data key="v_Res Num">315</data>
      <data key="v_Gq LogEC50 Significance">0</data>
      <data key="v_Gq Emax Significance">0</data>
      <data key="v_Gq Tot Sig">0</data>
      <data key="v_G12 LogEC50 Significance">1</data>
      <data key="v_G12 Emax Significance">0</data>
      <data key="v_G12 Tot Sig">1</data>
      <data key="v_DDLogRA">-0.42</data>
      <data key="v_DDLogRA_P_Value">0.05</data>
      <data key="v_DDEmax">-2.27</data>
      <data key="v_DEmax">-2.27</data>
      <data key="v_DEmax_P_value">0.77</data>
      <data key="v_Hamming_Distance">0.1879</data>
      <data key="v_delta_weighted_degree_ind_Gq_unres">-0.0165084142430841</data>
      <data key="v_delta_weighted_degree_ind_Gq_res">-0.00340592780023807</data>
      <data key="v_mut_effect">G13</data>
      <data key="v_func_site">Unexplained</data>
    </node>
    <node id="n164">
      <data key="v_label">LEU318</data>
      <data key="v_degree">2</data>
      <data key="v_weighted_degree">0.114687207297913</data>
      <data key="v_strength">0.114687207297913</data>
      <data key="v_eccentricity">0</data>
      <data key="v_authority_score">3.3098774016448e-16</data>
      <data key="v_hub_score">0</data>
      <data key="v_betweenness">0</data>
      <data key="v_coreness">2</data>
      <data key="v_closeness">0.182949595519602</data>
      <data key="v_allosteric_degree">0</data>
      <data key="v_neighboring_degree">2</data>
      <data key="v_allosteric_weighted_degree">0</data>
      <data key="v_Expression">84.88</data>
      <data key="v_Res Num">318</data>
      <data key="v_Gq LogEC50 Significance">1</data>
      <data key="v_Gq Emax Significance">0</data>
      <data key="v_Gq Tot Sig">1</data>
      <data key="v_G12 LogEC50 Significance">1</data>
      <data key="v_G12 Emax Significance">0</data>
      <data key="v_G12 Tot Sig">1</data>
      <data key="v_DDLogRA">-0.45</data>
      <data key="v_DDLogRA_P_Value">0.02</data>
      <data key="v_DDEmax">-11.13</data>
      <data key="v_DEmax">-11.13</data>
      <data key="v_DEmax_P_value">0.37</data>
      <data key="v_Hamming_Distance">0</data>
      <data key="v_delta_weighted_degree_ind_Gq_unres">-0.0845515877630367</data>
      <data key="v_delta_weighted_degree_ind_Gq_res">-1.45760654761329</data>
      <data key="v_mut_effect">common</data>
      <data key="v_func_site">NA</data>
    </node>
    <node id="n165">
      <data key="v_label">LEU42</data>
      <data key="v_degree">2</data>
      <data key="v_weighted_degree">0.0343629774933161</data>
      <data key="v_strength">0.0343629774933161</data>
      <data key="v_eccentricity">0</data>
      <data key="v_authority_score">8.37970506276493e-13</data>
      <data key="v_hub_score">0</data>
      <data key="v_betweenness">0</data>
      <data key="v_coreness">2</data>
      <data key="v_closeness">0.193421052631579</data>
      <data key="v_allosteric_degree">0</data>
      <data key="v_neighboring_degree">2</data>
      <data key="v_allosteric_weighted_degree">0</data>
      <data key="v_Expression">110.98</data>
      <data key="v_Res Num">42</data>
      <data key="v_Gq LogEC50 Significance">0</data>
      <data key="v_Gq Emax Significance">1</data>
      <data key="v_Gq Tot Sig">1</data>
      <data key="v_G12 LogEC50 Significance">0</data>
      <data key="v_G12 Emax Significance">0</data>
      <data key="v_G12 Tot Sig">0</data>
      <data key="v_DDLogRA">-0.2</data>
      <data key="v_DDLogRA_P_Value">0.25</data>
      <data key="v_DDEmax">-12.54</data>
      <data key="v_DEmax">-12.54</data>
      <data key="v_DEmax_P_value">0.04</data>
      <data key="v_Hamming_Distance">0.0249</data>
      <data key="v_delta_weighted_degree_ind_Gq_unres">-0.0062366433639205</data>
      <data key="v_delta_weighted_degree_ind_Gq_res">-0.109164701113833</data>
      <data key="v_mut_effect">Gq</data>
      <data key="v_func_site">Unexplained</data>
    </node>
    <node id="n166">
      <data key="v_label">LEU46</data>
      <data key="v_degree">3</data>
      <data key="v_weighted_degree">0.0363283037917554</data>
      <data key="v_strength">0.0363283037917554</data>
      <data key="v_eccentricity">1</data>
      <data key="v_authority_score">3.21537917920706e-14</data>
      <data key="v_hub_score">5.77940255877626e-12</data>
      <data key="v_betweenness">27</data>
      <data key="v_coreness">2</data>
      <data key="v_closeness">0.206896551724138</data>
      <data key="v_allosteric_degree">0</data>
      <data key="v_neighboring_degree">3</data>
      <data key="v_allosteric_weighted_degree">0</data>
      <data key="v_Expression">87.21</data>
      <data key="v_Res Num">46</data>
      <data key="v_Gq LogEC50 Significance">0</data>
      <data key="v_Gq Emax Significance">0</data>
      <data key="v_Gq Tot Sig">0</data>
      <data key="v_G12 LogEC50 Significance">0</data>
      <data key="v_G12 Emax Significance">0</data>
      <data key="v_G12 Tot Sig">0</data>
      <data key="v_DDLogRA">-0.07</data>
      <data key="v_DDLogRA_P_Value">0.18</data>
      <data key="v_DDEmax">-2.83</data>
      <data key="v_DEmax">-2.83</data>
      <data key="v_DEmax_P_value">0.7</data>
      <data key="v_Hamming_Distance">0.0217</data>
      <data key="v_delta_weighted_degree_ind_Gq_unres">-0.0709043017782135</data>
      <data key="v_delta_weighted_degree_ind_Gq_res">-0.478973437485562</data>
      <data key="v_mut_effect">non_mut</data>
      <data key="v_func_site">NA</data>
    </node>
    <node id="n167">
      <data key="v_label">LEU51</data>
      <data key="v_degree">3</data>
      <data key="v_weighted_degree">0.0160190143408191</data>
      <data key="v_strength">0.0160190143408191</data>
      <data key="v_eccentricity">6</data>
      <data key="v_authority_score">4.91706758027043e-18</data>
      <data key="v_hub_score">4.98413582703259e-15</data>
      <data key="v_betweenness">440</data>
      <data key="v_coreness">2</data>
      <data key="v_closeness">0.207334273624824</data>
      <data key="v_allosteric_degree">0</data>
      <data key="v_neighboring_degree">3</data>
      <data key="v_allosteric_weighted_degree">0</data>
      <data key="v_Expression">14.25</data>
      <data key="v_Res Num">51</data>
      <data key="v_Gq LogEC50 Significance">0</data>
      <data key="v_Gq Emax Significance">1</data>
      <data key="v_Gq Tot Sig">1</data>
      <data key="v_G12 LogEC50 Significance">0</data>
      <data key="v_G12 Emax Significance">1</data>
      <data key="v_G12 Tot Sig">1</data>
      <data key="v_DDLogRA">0.06</data>
      <data key="v_DDLogRA_P_Value">0.74</data>
      <data key="v_DDEmax">-7.64</data>
      <data key="v_Hamming_Distance">0.0255</data>
      <data key="v_delta_weighted_degree_ind_Gq_unres">-0.0368456745482017</data>
      <data key="v_delta_weighted_degree_ind_Gq_res">-0.0508559123964953</data>
      <data key="v_mut_effect">common</data>
      <data key="v_func_site">GPI</data>
    </node>
    <node id="n168">
      <data key="v_label">LEU67</data>
      <data key="v_degree">3</data>
      <data key="v_weighted_degree">0.0586038194747537</data>
      <data key="v_strength">0.0586038194747537</data>
      <data key="v_eccentricity">3</data>
      <data key="v_authority_score">4.9128343246879e-19</data>
      <data key="v_hub_score">0</data>
      <data key="v_betweenness">148</data>
      <data key="v_coreness">2</data>
      <data key="v_closeness">0.216654384672071</data>
      <data key="v_allosteric_degree">0</data>
      <data key="v_neighboring_degree">3</data>
      <data key="v_allosteric_weighted_degree">0</data>
      <data key="v_Expression">52.95</data>
      <data key="v_Res Num">67</data>
      <data key="v_Gq LogEC50 Significance">0</data>
      <data key="v_Gq Emax Significance">1</data>
      <data key="v_Gq Tot Sig">1</data>
      <data key="v_G12 LogEC50 Significance">0</data>
      <data key="v_G12 Emax Significance">1</data>
      <data key="v_G12 Tot Sig">1</data>
      <data key="v_DDLogRA">-0.18</data>
      <data key="v_DDLogRA_P_Value">0.21</data>
      <data key="v_DDEmax">-4.77</data>
      <data key="v_DEmax">-4.77</data>
      <data key="v_DEmax_P_value">0.29</data>
      <data key="v_Hamming_Distance">0.0428</data>
      <data key="v_delta_weighted_degree_ind_Gq_unres">-0.128592575694897</data>
      <data key="v_delta_weighted_degree_ind_Gq_res">-0.0694614128338672</data>
      <data key="v_mut_effect">common</data>
      <data key="v_func_site">GPI</data>
    </node>
    <node id="n169">
      <data key="v_label">LEU68</data>
      <data key="v_degree">3</data>
      <data key="v_weighted_degree">0.0701480786545256</data>
      <data key="v_strength">0.0701480786545256</data>
      <data key="v_eccentricity">2</data>
      <data key="v_authority_score">1.05816628370363e-18</data>
      <data key="v_hub_score">1.72741586574864e-14</data>
      <data key="v_betweenness">101</data>
      <data key="v_coreness">2</data>
      <data key="v_closeness">0.193675889328063</data>
      <data key="v_allosteric_degree">0</data>
      <data key="v_neighboring_degree">3</data>
      <data key="v_allosteric_weighted_degree">0</data>
      <data key="v_Expression">78.26</data>
      <data key="v_Res Num">68</data>
      <data key="v_Gq LogEC50 Significance">0</data>
      <data key="v_Gq Emax Significance">0</data>
      <data key="v_Gq Tot Sig">0</data>
      <data key="v_G12 LogEC50 Significance">0</data>
      <data key="v_G12 Emax Significance">1</data>
      <data key="v_G12 Tot Sig">1</data>
      <data key="v_DDLogRA">-0.18</data>
      <data key="v_DDLogRA_P_Value">0.3</data>
      <data key="v_DDEmax">8.26</data>
      <data key="v_DEmax">8.26</data>
      <data key="v_DEmax_P_value">0.25</data>
      <data key="v_Hamming_Distance">0.024</data>
      <data key="v_delta_weighted_degree_ind_Gq_unres">-0.115076640922565</data>
      <data key="v_delta_weighted_degree_ind_Gq_res">0.0414954983106106</data>
      <data key="v_mut_effect">G13</data>
      <data key="v_func_site">Unexplained</data>
    </node>
    <node id="n170">
      <data key="v_label">LEU69</data>
      <data key="v_degree">2</data>
      <data key="v_weighted_degree">0.0433529944864407</data>
      <data key="v_strength">0.0433529944864407</data>
      <data key="v_eccentricity">1</data>
      <data key="v_authority_score">1.34972744112592e-15</data>
      <data key="v_hub_score">0</data>
      <data key="v_betweenness">5</data>
      <data key="v_coreness">2</data>
      <data key="v_closeness">0.169159953970081</data>
      <data key="v_allosteric_degree">0</data>
      <data key="v_neighboring_degree">2</data>
      <data key="v_allosteric_weighted_degree">0</data>
      <data key="v_Expression">76.77</data>
      <data key="v_Res Num">69</data>
      <data key="v_Gq LogEC50 Significance">1</data>
      <data key="v_Gq Emax Significance">1</data>
      <data key="v_Gq Tot Sig">1</data>
      <data key="v_G12 LogEC50 Significance">0</data>
      <data key="v_G12 Emax Significance">0</data>
      <data key="v_G12 Tot Sig">0</data>
      <data key="v_DDLogRA">-0.55</data>
      <data key="v_DDLogRA_P_Value">0.02</data>
      <data key="v_DDEmax">-9.62</data>
      <data key="v_DEmax">-9.62</data>
      <data key="v_DEmax_P_value">0.16</data>
      <data key="v_Hamming_Distance">0.0061</data>
      <data key="v_delta_weighted_degree_ind_Gq_unres">-0.222897223084204</data>
      <data key="v_delta_weighted_degree_ind_Gq_res">-0.00138471990551647</data>
      <data key="v_mut_effect">Gq</data>
      <data key="v_func_site">Unexplained</data>
    </node>
    <node id="n171">
      <data key="v_label">LEU73</data>
      <data key="v_degree">4</data>
      <data key="v_weighted_degree">0.0620273270970504</data>
      <data key="v_strength">0.0620273270970504</data>
      <data key="v_eccentricity">5</data>
      <data key="v_authority_score">8.01419570969655e-10</data>
      <data key="v_hub_score">0</data>
      <data key="v_betweenness">79</data>
      <data key="v_coreness">2</data>
      <data key="v_closeness">0.232779097387173</data>
      <data key="v_allosteric_degree">0</data>
      <data key="v_neighboring_degree">4</data>
      <data key="v_allosteric_weighted_degree">0</data>
      <data key="v_Expression">73.75</data>
      <data key="v_Res Num">73</data>
      <data key="v_Gq LogEC50 Significance">0</data>
      <data key="v_Gq Emax Significance">1</data>
      <data key="v_Gq Tot Sig">1</data>
      <data key="v_G12 LogEC50 Significance">1</data>
      <data key="v_G12 Emax Significance">1</data>
      <data key="v_G12 Tot Sig">1</data>
      <data key="v_DDLogRA">0.26</data>
      <data key="v_DDLogRA_P_Value">0.6</data>
      <data key="v_DDEmax">-14.75</data>
      <data key="v_DEmax">-14.75</data>
      <data key="v_DEmax_P_value">0.05</data>
      <data key="v_Hamming_Distance">0.0553</data>
      <data key="v_delta_weighted_degree_ind_Gq_unres">0.0128478831727122</data>
      <data key="v_delta_weighted_degree_ind_Gq_res">0.0134866367153301</data>
      <data key="v_mut_effect">common</data>
      <data key="v_func_site">Unexplained</data>
    </node>
    <node id="n172">
      <data key="v_label">LEU82</data>
      <data key="v_degree">1</data>
      <data key="v_weighted_degree">0.0162280629526173</data>
      <data key="v_strength">0.0162280629526173</data>
      <data key="v_eccentricity">0</data>
      <data key="v_authority_score">2.17363590668922e-19</data>
      <data key="v_hub_score">0</data>
      <data key="v_betweenness">0</data>
      <data key="v_coreness">1</data>
      <data key="v_closeness">0.147738693467337</data>
      <data key="v_allosteric_degree">0</data>
      <data key="v_neighboring_degree">1</data>
      <data key="v_allosteric_weighted_degree">0</data>
      <data key="v_Expression">66.96</data>
      <data key="v_Res Num">82</data>
      <data key="v_Gq LogEC50 Significance">0</data>
      <data key="v_Gq Emax Significance">1</data>
      <data key="v_Gq Tot Sig">1</data>
      <data key="v_G12 LogEC50 Significance">1</data>
      <data key="v_G12 Emax Significance">0</data>
      <data key="v_G12 Tot Sig">1</data>
      <data key="v_DDLogRA">-0.58</data>
      <data key="v_DDLogRA_P_Value">0</data>
      <data key="v_DDEmax">-18.62</data>
      <data key="v_DEmax">-18.62</data>
      <data key="v_DEmax_P_value">0.06</data>
      <data key="v_Hamming_Distance">0.0208</data>
      <data key="v_delta_weighted_degree_ind_Gq_unres">-0.0156088800678881</data>
      <data key="v_delta_weighted_degree_ind_Gq_res">-0.024024603107665</data>
      <data key="v_mut_effect">common</data>
      <data key="v_func_site">Unexplained</data>
    </node>
    <node id="n173">
      <data key="v_label">LYS139</data>
      <data key="v_degree">4</data>
      <data key="v_weighted_degree">0.0677853839428957</data>
      <data key="v_strength">0.0677853839428957</data>
      <data key="v_eccentricity">2</data>
      <data key="v_authority_score">8.15909391485774e-11</data>
      <data key="v_hub_score">0</data>
      <data key="v_betweenness">71</data>
      <data key="v_coreness">2</data>
      <data key="v_closeness">0.219895287958115</data>
      <data key="v_allosteric_degree">1</data>
      <data key="v_neighboring_degree">3</data>
      <data key="v_allosteric_weighted_degree">0.0087562295611082</data>
      <data key="v_Expression">95.52</data>
      <data key="v_Res Num">139</data>
      <data key="v_Gq LogEC50 Significance">1</data>
      <data key="v_Gq Emax Significance">0</data>
      <data key="v_Gq Tot Sig">1</data>
      <data key="v_G12 LogEC50 Significance">0</data>
      <data key="v_G12 Emax Significance">0</data>
      <data key="v_G12 Tot Sig">0</data>
      <data key="v_DDLogRA">-0.26</data>
      <data key="v_DDLogRA_P_Value">0.16</data>
      <data key="v_DDEmax">-15.25</data>
      <data key="v_DEmax">-15.25</data>
      <data key="v_DEmax_P_value">0.21</data>
      <data key="v_Hamming_Distance">0.0124</data>
      <data key="v_delta_weighted_degree_ind_Gq_unres">-0.268941004887812</data>
      <data key="v_delta_weighted_degree_ind_Gq_res">-0.171845488737608</data>
      <data key="v_mut_effect">Gq</data>
      <data key="v_func_site">Unexplained</data>
    </node>
    <node id="n174">
      <data key="v_label">LYS146</data>
      <data key="v_degree">3</data>
      <data key="v_weighted_degree">0.138322358145298</data>
      <data key="v_strength">0.138322358145298</data>
      <data key="v_eccentricity">5</data>
      <data key="v_authority_score">2.31811670032238e-07</data>
      <data key="v_hub_score">2.26654686721185e-13</data>
      <data key="v_betweenness">124</data>
      <data key="v_coreness">2</data>
      <data key="v_closeness">0.239413680781759</data>
      <data key="v_allosteric_degree">1</data>
      <data key="v_neighboring_degree">2</data>
      <data key="v_allosteric_weighted_degree">0.0291932062693332</data>
      <data key="v_Expression">56.32</data>
      <data key="v_Res Num">146</data>
      <data key="v_Gq LogEC50 Significance">0</data>
      <data key="v_Gq Emax Significance">0</data>
      <data key="v_Gq Tot Sig">0</data>
      <data key="v_G12 LogEC50 Significance">1</data>
      <data key="v_G12 Emax Significance">0</data>
      <data key="v_G12 Tot Sig">1</data>
      <data key="v_DDLogRA">-0.45</data>
      <data key="v_DDLogRA_P_Value">0.14</data>
      <data key="v_DDEmax">-19.12</data>
      <data key="v_DEmax">-19.12</data>
      <data key="v_DEmax_P_value">0.03</data>
      <data key="v_Hamming_Distance">0.8913</data>
      <data key="v_delta_weighted_degree_ind_Gq_unres">-0.285684217187207</data>
      <data key="v_delta_weighted_degree_ind_Gq_res">-0.228498715370206</data>
      <data key="v_mut_effect">G13</data>
      <data key="v_func_site">GPI</data>
    </node>
    <node id="n175">
      <data key="v_label">LYS150</data>
      <data key="v_degree">2</data>
      <data key="v_weighted_degree">0.0107005847363075</data>
      <data key="v_strength">0.0107005847363075</data>
      <data key="v_eccentricity">0</data>
      <data key="v_authority_score">2.84210698313405e-12</data>
      <data key="v_hub_score">0</data>
      <data key="v_betweenness">0</data>
      <data key="v_coreness">2</data>
      <data key="v_closeness">0.238636363636364</data>
      <data key="v_allosteric_degree">1</data>
      <data key="v_neighboring_degree">1</data>
      <data key="v_allosteric_weighted_degree">0.0054628502472026</data>
      <data key="v_Expression">62.32</data>
      <data key="v_Res Num">150</data>
      <data key="v_Gq LogEC50 Significance">1</data>
      <data key="v_Gq Emax Significance">0</data>
      <data key="v_Gq Tot Sig">1</data>
      <data key="v_G12 LogEC50 Significance">1</data>
      <data key="v_G12 Emax Significance">0</data>
      <data key="v_G12 Tot Sig">1</data>
      <data key="v_DDLogRA">-0.15</data>
      <data key="v_DDLogRA_P_Value">0.52</data>
      <data key="v_DDEmax">-2.52</data>
      <data key="v_DEmax">-2.52</data>
      <data key="v_DEmax_P_value">0.82</data>
      <data key="v_Hamming_Distance">0.3099</data>
      <data key="v_delta_weighted_degree_ind_Gq_unres">-0.400198785492099</data>
      <data key="v_delta_weighted_degree_ind_Gq_res">-0.403061641249173</data>
      <data key="v_mut_effect">common</data>
      <data key="v_func_site">GPI</data>
    </node>
    <node id="n176">
      <data key="v_label">LYS153</data>
      <data key="v_degree">2</data>
      <data key="v_weighted_degree">0.0787771385697136</data>
      <data key="v_strength">0.0787771385697136</data>
      <data key="v_eccentricity">8</data>
      <data key="v_authority_score">3.20769543480895e-18</data>
      <data key="v_hub_score">0</data>
      <data key="v_betweenness">160</data>
      <data key="v_coreness">2</data>
      <data key="v_closeness">0.200682593856655</data>
      <data key="v_allosteric_degree">0</data>
      <data key="v_neighboring_degree">2</data>
      <data key="v_allosteric_weighted_degree">0</data>
      <data key="v_Expression">54.02</data>
      <data key="v_Res Num">153</data>
      <data key="v_Gq LogEC50 Significance">0</data>
      <data key="v_Gq Emax Significance">1</data>
      <data key="v_Gq Tot Sig">1</data>
      <data key="v_G12 LogEC50 Significance">1</data>
      <data key="v_G12 Emax Significance">0</data>
      <data key="v_G12 Tot Sig">1</data>
      <data key="v_DDLogRA">-0.62</data>
      <data key="v_DDLogRA_P_Value">0.14</data>
      <data key="v_DDEmax">-20.34</data>
      <data key="v_DEmax">-20.34</data>
      <data key="v_DEmax_P_value">0.1</data>
      <data key="v_Hamming_Distance">0.3665</data>
      <data key="v_delta_weighted_degree_ind_Gq_unres">-0.380050595215663</data>
      <data key="v_delta_weighted_degree_ind_Gq_res">-0.238145067021371</data>
      <data key="v_mut_effect">common</data>
      <data key="v_func_site">Unexplained</data>
    </node>
    <node id="n177">
      <data key="v_label">LYS178</data>
      <data key="v_degree">5</data>
      <data key="v_weighted_degree">0.545815550451779</data>
      <data key="v_strength">0.545815550451779</data>
      <data key="v_eccentricity">5</data>
      <data key="v_authority_score">1.39461940616959e-09</data>
      <data key="v_hub_score">4.88898603901002e-11</data>
      <data key="v_betweenness">79</data>
      <data key="v_coreness">3</data>
      <data key="v_closeness">0.286829268292683</data>
      <data key="v_allosteric_degree">3</data>
      <data key="v_neighboring_degree">2</data>
      <data key="v_allosteric_weighted_degree">0.0557872461582326</data>
      <data key="v_Expression">73.91</data>
      <data key="v_Res Num">178</data>
      <data key="v_Gq LogEC50 Significance">1</data>
      <data key="v_Gq Emax Significance">0</data>
      <data key="v_Gq Tot Sig">1</data>
      <data key="v_G12 LogEC50 Significance">1</data>
      <data key="v_G12 Emax Significance">0</data>
      <data key="v_G12 Tot Sig">1</data>
      <data key="v_DDLogRA">-0.31</data>
      <data key="v_DDLogRA_P_Value">0.05</data>
      <data key="v_DDEmax">-14.83</data>
      <data key="v_DEmax">-14.83</data>
      <data key="v_DEmax_P_value">0.11</data>
      <data key="v_Hamming_Distance">0.4952</data>
      <data key="v_delta_weighted_degree_ind_Gq_unres">0.0244772325954273</data>
      <data key="v_delta_weighted_degree_ind_Gq_res">-0.194003094560375</data>
      <data key="v_mut_effect">common</data>
      <data key="v_func_site">Unexplained</data>
    </node>
    <node id="n178">
      <data key="v_label">LYS194</data>
      <data key="v_degree">4</data>
      <data key="v_weighted_degree">0.542955505226715</data>
      <data key="v_strength">0.542955505226715</data>
      <data key="v_eccentricity">3</data>
      <data key="v_authority_score">1.13061606582643e-16</data>
      <data key="v_hub_score">2.48941635220265e-16</data>
      <data key="v_betweenness">83</data>
      <data key="v_coreness">2</data>
      <data key="v_closeness">0.207188160676533</data>
      <data key="v_allosteric_degree">1</data>
      <data key="v_neighboring_degree">3</data>
      <data key="v_allosteric_weighted_degree">0.0173790854181977</data>
      <data key="v_Expression">92.05</data>
      <data key="v_Res Num">194</data>
      <data key="v_Gq LogEC50 Significance">0</data>
      <data key="v_Gq Emax Significance">0</data>
      <data key="v_Gq Tot Sig">0</data>
      <data key="v_G12 LogEC50 Significance">0</data>
      <data key="v_G12 Emax Significance">0</data>
      <data key="v_G12 Tot Sig">0</data>
      <data key="v_DDLogRA">-0.24</data>
      <data key="v_DDLogRA_P_Value">0.16</data>
      <data key="v_DDEmax">-4.61</data>
      <data key="v_DEmax">-9.22</data>
      <data key="v_DEmax_P_value">0.45</data>
      <data key="v_Hamming_Distance">0.0435</data>
      <data key="v_delta_weighted_degree_ind_Gq_unres">0.00782203487398003</data>
      <data key="v_delta_weighted_degree_ind_Gq_res">-0.318215072140297</data>
      <data key="v_mut_effect">non_mut</data>
      <data key="v_func_site">NA</data>
    </node>
    <node id="n179">
      <data key="v_label">LYS231</data>
      <data key="v_degree">19</data>
      <data key="v_weighted_degree">0.674673030793498</data>
      <data key="v_strength">0.674673030793498</data>
      <data key="v_eccentricity">8</data>
      <data key="v_authority_score">4.81032255665281e-11</data>
      <data key="v_hub_score">1.05748598065512e-09</data>
      <data key="v_betweenness">711</data>
      <data key="v_coreness">3</data>
      <data key="v_closeness">0.325581395348837</data>
      <data key="v_allosteric_degree">15</data>
      <data key="v_neighboring_degree">4</data>
      <data key="v_allosteric_weighted_degree">0.514618186791956</data>
      <data key="v_Expression">79.26</data>
      <data key="v_Res Num">231</data>
      <data key="v_Gq LogEC50 Significance">0</data>
      <data key="v_Gq Emax Significance">1</data>
      <data key="v_Gq Tot Sig">1</data>
      <data key="v_G12 LogEC50 Significance">0</data>
      <data key="v_G12 Emax Significance">0</data>
      <data key="v_G12 Tot Sig">0</data>
      <data key="v_DDLogRA">-0.06</data>
      <data key="v_DDLogRA_P_Value">0.77</data>
      <data key="v_DDEmax">-11.17</data>
      <data key="v_DEmax">-11.17</data>
      <data key="v_DEmax_P_value">0.21</data>
      <data key="v_Hamming_Distance">0.6786</data>
      <data key="v_delta_weighted_degree_ind_Gq_unres">0.422182963485147</data>
      <data key="v_delta_weighted_degree_ind_Gq_res">-1.64735883896797</data>
      <data key="v_mut_effect">Gq</data>
      <data key="v_func_site">GPI</data>
    </node>
    <node id="n180">
      <data key="v_label">LYS233</data>
      <data key="v_degree">3</data>
      <data key="v_weighted_degree">0.271575495411734</data>
      <data key="v_strength">0.271575495411734</data>
      <data key="v_eccentricity">1</data>
      <data key="v_authority_score">5.12361413686383e-11</data>
      <data key="v_hub_score">5.51828613483231e-12</data>
      <data key="v_betweenness">22</data>
      <data key="v_coreness">2</data>
      <data key="v_closeness">0.24726661059714</data>
      <data key="v_allosteric_degree">0</data>
      <data key="v_neighboring_degree">3</data>
      <data key="v_allosteric_weighted_degree">0</data>
      <data key="v_Expression">76.09</data>
      <data key="v_Res Num">233</data>
      <data key="v_Gq LogEC50 Significance">0</data>
      <data key="v_Gq Emax Significance">0</data>
      <data key="v_Gq Tot Sig">0</data>
      <data key="v_G12 LogEC50 Significance">0</data>
      <data key="v_G12 Emax Significance">0</data>
      <data key="v_G12 Tot Sig">0</data>
      <data key="v_DDLogRA">0.07</data>
      <data key="v_DDLogRA_P_Value">0.7</data>
      <data key="v_DDEmax">-11.82</data>
      <data key="v_DEmax">-11.82</data>
      <data key="v_DEmax_P_value">0.12</data>
      <data key="v_Hamming_Distance">0.0191</data>
      <data key="v_delta_weighted_degree_ind_Gq_unres">7.24678075749163e-05</data>
      <data key="v_delta_weighted_degree_ind_Gq_res">-0.132557601171242</data>
      <data key="v_mut_effect">non_mut</data>
      <data key="v_func_site">NA</data>
    </node>
    <node id="n181">
      <data key="v_label">LYS309</data>
      <data key="v_degree">7</data>
      <data key="v_weighted_degree">0.524752525157467</data>
      <data key="v_strength">0.524752525157467</data>
      <data key="v_eccentricity">11</data>
      <data key="v_authority_score">9.19361568661955e-10</data>
      <data key="v_hub_score">4.64153947021669e-10</data>
      <data key="v_betweenness">118</data>
      <data key="v_coreness">3</data>
      <data key="v_closeness">0.295774647887324</data>
      <data key="v_allosteric_degree">4</data>
      <data key="v_neighboring_degree">3</data>
      <data key="v_allosteric_weighted_degree">0.288099119917854</data>
      <data key="v_Expression">64.66</data>
      <data key="v_Res Num">309</data>
      <data key="v_Gq LogEC50 Significance">1</data>
      <data key="v_Gq Emax Significance">1</data>
      <data key="v_Gq Tot Sig">1</data>
      <data key="v_G12 LogEC50 Significance">1</data>
      <data key="v_G12 Emax Significance">1</data>
      <data key="v_G12 Tot Sig">1</data>
      <data key="v_DDLogRA">-0.54</data>
      <data key="v_DDLogRA_P_Value">0.04</data>
      <data key="v_DDEmax">-28.8</data>
      <data key="v_DEmax">-28.8</data>
      <data key="v_DEmax_P_value">0.01</data>
      <data key="v_Hamming_Distance">0.5357</data>
      <data key="v_delta_weighted_degree_ind_Gq_unres">-0.194413804050239</data>
      <data key="v_delta_weighted_degree_ind_Gq_res">-0.126380587192864</data>
      <data key="v_mut_effect">common</data>
      <data key="v_func_site">GPI</data>
    </node>
    <node id="n182">
      <data key="v_label">LYS313</data>
      <data key="v_degree">3</data>
      <data key="v_weighted_degree">0.0344751183611878</data>
      <data key="v_strength">0.0344751183611878</data>
      <data key="v_eccentricity">1</data>
      <data key="v_authority_score">2.02736555863637e-11</data>
      <data key="v_hub_score">4.101883280506e-17</data>
      <data key="v_betweenness">16</data>
      <data key="v_coreness">2</data>
      <data key="v_closeness">0.235576923076923</data>
      <data key="v_allosteric_degree">0</data>
      <data key="v_neighboring_degree">3</data>
      <data key="v_allosteric_weighted_degree">0</data>
      <data key="v_Expression">32.67</data>
      <data key="v_Res Num">313</data>
      <data key="v_Gq LogEC50 Significance">1</data>
      <data key="v_Gq Emax Significance">0</data>
      <data key="v_Gq Tot Sig">1</data>
      <data key="v_G12 LogEC50 Significance">1</data>
      <data key="v_G12 Emax Significance">0</data>
      <data key="v_G12 Tot Sig">1</data>
      <data key="v_DDLogRA">-0.53</data>
      <data key="v_DDLogRA_P_Value">0.01</data>
      <data key="v_DDEmax">-7.88</data>
      <data key="v_Hamming_Distance">0.0103</data>
      <data key="v_delta_weighted_degree_ind_Gq_unres">-0.17773314495959</data>
      <data key="v_delta_weighted_degree_ind_Gq_res">-0.0987217128363341</data>
      <data key="v_mut_effect">common</data>
      <data key="v_func_site">GPI</data>
    </node>
    <node id="n183">
      <data key="v_label">LYS317</data>
      <data key="v_degree">4</data>
      <data key="v_weighted_degree">0.298071173565556</data>
      <data key="v_strength">0.298071173565556</data>
      <data key="v_eccentricity">2</data>
      <data key="v_authority_score">2.36929428967401e-08</data>
      <data key="v_hub_score">7.61324545977527e-14</data>
      <data key="v_betweenness">15</data>
      <data key="v_coreness">2</data>
      <data key="v_closeness">0.220224719101124</data>
      <data key="v_allosteric_degree">1</data>
      <data key="v_neighboring_degree">3</data>
      <data key="v_allosteric_weighted_degree">0.106923301037306</data>
      <data key="v_Expression">78.2</data>
      <data key="v_Res Num">317</data>
      <data key="v_Gq LogEC50 Significance">1</data>
      <data key="v_Gq Emax Significance">0</data>
      <data key="v_Gq Tot Sig">1</data>
      <data key="v_G12 LogEC50 Significance">1</data>
      <data key="v_G12 Emax Significance">0</data>
      <data key="v_G12 Tot Sig">1</data>
      <data key="v_DDLogRA">-0.23</data>
      <data key="v_DDLogRA_P_Value">0.14</data>
      <data key="v_DDEmax">-11.34</data>
      <data key="v_DEmax">-11.34</data>
      <data key="v_DEmax_P_value">0.18</data>
      <data key="v_Hamming_Distance">0.0633</data>
      <data key="v_delta_weighted_degree_ind_Gq_unres">0.193455693521719</data>
      <data key="v_delta_weighted_degree_ind_Gq_res">0.147882482593209</data>
      <data key="v_mut_effect">common</data>
      <data key="v_func_site">Unexplained</data>
    </node>
    <node id="n184">
      <data key="v_label">LYS53</data>
      <data key="v_degree">8</data>
      <data key="v_weighted_degree">0.222530697470195</data>
      <data key="v_strength">0.222530697470195</data>
      <data key="v_eccentricity">8</data>
      <data key="v_authority_score">1.76078741201315e-10</data>
      <data key="v_hub_score">1.46078452655798e-11</data>
      <data key="v_betweenness">218</data>
      <data key="v_coreness">3</data>
      <data key="v_closeness">0.248941574936494</data>
      <data key="v_allosteric_degree">4</data>
      <data key="v_neighboring_degree">4</data>
      <data key="v_allosteric_weighted_degree">0.108122763243471</data>
      <data key="v_Expression">71.26</data>
      <data key="v_Res Num">53</data>
      <data key="v_Gq LogEC50 Significance">0</data>
      <data key="v_Gq Emax Significance">1</data>
      <data key="v_Gq Tot Sig">1</data>
      <data key="v_G12 LogEC50 Significance">0</data>
      <data key="v_G12 Emax Significance">1</data>
      <data key="v_G12 Tot Sig">1</data>
      <data key="v_DDLogRA">-0.16</data>
      <data key="v_DDLogRA_P_Value">0.31</data>
      <data key="v_DDEmax">-9.47</data>
      <data key="v_DEmax">-9.47</data>
      <data key="v_DEmax_P_value">0</data>
      <data key="v_Hamming_Distance">0.2507</data>
      <data key="v_delta_weighted_degree_ind_Gq_unres">0.0604863237224192</data>
      <data key="v_delta_weighted_degree_ind_Gq_res">0.00667810170679228</data>
      <data key="v_mut_effect">common</data>
      <data key="v_func_site">Unexplained</data>
    </node>
    <node id="n185">
      <data key="v_label">LYS61</data>
      <data key="v_degree">2</data>
      <data key="v_weighted_degree">0.0325237830987586</data>
      <data key="v_strength">0.0325237830987586</data>
      <data key="v_eccentricity">0</data>
      <data key="v_authority_score">7.58044609958083e-12</data>
      <data key="v_hub_score">0</data>
      <data key="v_betweenness">0</data>
      <data key="v_coreness">2</data>
      <data key="v_closeness">0.226153846153846</data>
      <data key="v_allosteric_degree">2</data>
      <data key="v_neighboring_degree">0</data>
      <data key="v_allosteric_weighted_degree">0.0325237830987586</data>
      <data key="v_Expression">106.44</data>
      <data key="v_Res Num">61</data>
      <data key="v_Gq LogEC50 Significance">0</data>
      <data key="v_Gq Emax Significance">0</data>
      <data key="v_Gq Tot Sig">0</data>
      <data key="v_G12 LogEC50 Significance">0</data>
      <data key="v_G12 Emax Significance">1</data>
      <data key="v_G12 Tot Sig">1</data>
      <data key="v_DDLogRA">0.13</data>
      <data key="v_DDLogRA_P_Value">0.46</data>
      <data key="v_DDEmax">11.75</data>
      <data key="v_DEmax">11.75</data>
      <data key="v_DEmax_P_value">0.25</data>
      <data key="v_Hamming_Distance">0.0319</data>
      <data key="v_delta_weighted_degree_ind_Gq_unres">-0.121757635118267</data>
      <data key="v_delta_weighted_degree_ind_Gq_res">-0.145527137112141</data>
      <data key="v_mut_effect">G13</data>
      <data key="v_func_site">GPI</data>
    </node>
    <node id="n186">
      <data key="v_label">LYS63</data>
      <data key="v_degree">3</data>
      <data key="v_weighted_degree">0.0529634901286664</data>
      <data key="v_strength">0.0529634901286664</data>
      <data key="v_eccentricity">1</data>
      <data key="v_authority_score">2.91571020223622e-11</data>
      <data key="v_hub_score">5.7318250610372e-11</data>
      <data key="v_betweenness">28</data>
      <data key="v_coreness">2</data>
      <data key="v_closeness">0.235388310648519</data>
      <data key="v_allosteric_degree">1</data>
      <data key="v_neighboring_degree">2</data>
      <data key="v_allosteric_weighted_degree">0.00659636720751123</data>
      <data key="v_Expression">125.23</data>
      <data key="v_Res Num">63</data>
      <data key="v_Gq LogEC50 Significance">1</data>
      <data key="v_Gq Emax Significance">1</data>
      <data key="v_Gq Tot Sig">1</data>
      <data key="v_G12 LogEC50 Significance">0</data>
      <data key="v_G12 Emax Significance">1</data>
      <data key="v_G12 Tot Sig">1</data>
      <data key="v_DDLogRA">0.11</data>
      <data key="v_DDLogRA_P_Value">0.53</data>
      <data key="v_DDEmax">-0.55</data>
      <data key="v_DEmax">-0.55</data>
      <data key="v_DEmax_P_value">0.88</data>
      <data key="v_Hamming_Distance">0.0599</data>
      <data key="v_delta_weighted_degree_ind_Gq_unres">-0.178205663492761</data>
      <data key="v_delta_weighted_degree_ind_Gq_res">-0.0136247176017049</data>
      <data key="v_mut_effect">common</data>
      <data key="v_func_site">GPI</data>
    </node>
    <node id="n187">
      <data key="v_label">LYS96</data>
      <data key="v_degree">3</data>
      <data key="v_weighted_degree">0.15843950881864</data>
      <data key="v_strength">0.15843950881864</data>
      <data key="v_eccentricity">1</data>
      <data key="v_authority_score">6.35380219623403e-11</data>
      <data key="v_hub_score">3.13496137688563e-15</data>
      <data key="v_betweenness">0</data>
      <data key="v_coreness">3</data>
      <data key="v_closeness">0.249363867684478</data>
      <data key="v_allosteric_degree">2</data>
      <data key="v_neighboring_degree">1</data>
      <data key="v_allosteric_weighted_degree">0.0359910551781239</data>
      <data key="v_Expression">52.51</data>
      <data key="v_Res Num">96</data>
      <data key="v_Gq LogEC50 Significance">1</data>
      <data key="v_Gq Emax Significance">0</data>
      <data key="v_Gq Tot Sig">1</data>
      <data key="v_G12 LogEC50 Significance">0</data>
      <data key="v_G12 Emax Significance">0</data>
      <data key="v_G12 Tot Sig">0</data>
      <data key="v_DDLogRA">-0.23</data>
      <data key="v_DDLogRA_P_Value">0.01</data>
      <data key="v_DDEmax">-5.56</data>
      <data key="v_DEmax">-5.56</data>
      <data key="v_DEmax_P_value">0.22</data>
      <data key="v_Hamming_Distance">0.1224</data>
      <data key="v_delta_weighted_degree_ind_Gq_unres">-0.593159225882607</data>
      <data key="v_delta_weighted_degree_ind_Gq_res">-0.627124462367682</data>
      <data key="v_mut_effect">Gq</data>
      <data key="v_func_site">LBS</data>
    </node>
    <node id="n188">
      <data key="v_label">MET115</data>
      <data key="v_degree">1</data>
      <data key="v_weighted_degree">0.0203137732576988</data>
      <data key="v_strength">0.0203137732576988</data>
      <data key="v_eccentricity">0</data>
      <data key="v_authority_score">1.48271712869378e-18</data>
      <data key="v_hub_score">0</data>
      <data key="v_betweenness">0</data>
      <data key="v_coreness">1</data>
      <data key="v_closeness">0.165633802816901</data>
      <data key="v_allosteric_degree">0</data>
      <data key="v_neighboring_degree">1</data>
      <data key="v_allosteric_weighted_degree">0</data>
      <data key="v_Expression">40.92</data>
      <data key="v_Res Num">115</data>
      <data key="v_Gq LogEC50 Significance">1</data>
      <data key="v_Gq Emax Significance">1</data>
      <data key="v_Gq Tot Sig">1</data>
      <data key="v_G12 LogEC50 Significance">1</data>
      <data key="v_G12 Emax Significance">1</data>
      <data key="v_G12 Tot Sig">1</data>
      <data key="v_DDLogRA">-0.41</data>
      <data key="v_DDLogRA_P_Value">0.14</data>
      <data key="v_DDEmax">-3.66</data>
      <data key="v_DEmax">-3.66</data>
      <data key="v_DEmax_P_value">0.48</data>
      <data key="v_Hamming_Distance">0</data>
      <data key="v_delta_weighted_degree_ind_Gq_unres">-0.0268436479607869</data>
      <data key="v_delta_weighted_degree_ind_Gq_res">-0.0647479383313412</data>
      <data key="v_mut_effect">common</data>
      <data key="v_func_site">LBS</data>
    </node>
    <node id="n189">
      <data key="v_label">MET129</data>
      <data key="v_degree">3</data>
      <data key="v_weighted_degree">0.0427709344479879</data>
      <data key="v_strength">0.0427709344479879</data>
      <data key="v_eccentricity">13</data>
      <data key="v_authority_score">9.6443812847052e-10</data>
      <data key="v_hub_score">0</data>
      <data key="v_betweenness">335</data>
      <data key="v_coreness">2</data>
      <data key="v_closeness">0.267029972752044</data>
      <data key="v_allosteric_degree">1</data>
      <data key="v_neighboring_degree">2</data>
      <data key="v_allosteric_weighted_degree">0.00270450582775259</data>
      <data key="v_Expression">68.1</data>
      <data key="v_Res Num">129</data>
      <data key="v_Gq LogEC50 Significance">0</data>
      <data key="v_Gq Emax Significance">0</data>
      <data key="v_Gq Tot Sig">0</data>
      <data key="v_G12 LogEC50 Significance">0</data>
      <data key="v_G12 Emax Significance">1</data>
      <data key="v_G12 Tot Sig">1</data>
      <data key="v_DDLogRA">0.12</data>
      <data key="v_DDLogRA_P_Value">0.43</data>
      <data key="v_DDEmax">43.01</data>
      <data key="v_DEmax">43.01</data>
      <data key="v_DEmax_P_value">0.02</data>
      <data key="v_Hamming_Distance">0.0189</data>
      <data key="v_delta_weighted_degree_ind_Gq_unres">-0.0530476335765255</data>
      <data key="v_delta_weighted_degree_ind_Gq_res">-0.0363456405061085</data>
      <data key="v_mut_effect">G13</data>
      <data key="v_func_site">GPI</data>
    </node>
    <node id="n190">
      <data key="v_label">MET154</data>
      <data key="v_degree">1</data>
      <data key="v_weighted_degree">0.00905040271957635</data>
      <data key="v_strength">0.00905040271957635</data>
      <data key="v_eccentricity">0</data>
      <data key="v_authority_score">6.41946152670499e-20</data>
      <data key="v_hub_score">0</data>
      <data key="v_betweenness">0</data>
      <data key="v_coreness">1</data>
      <data key="v_closeness">0.167330677290837</data>
      <data key="v_allosteric_degree">0</data>
      <data key="v_neighboring_degree">1</data>
      <data key="v_allosteric_weighted_degree">0</data>
      <data key="v_Expression">49.34</data>
      <data key="v_Res Num">154</data>
      <data key="v_Gq LogEC50 Significance">0</data>
      <data key="v_Gq Emax Significance">1</data>
      <data key="v_Gq Tot Sig">1</data>
      <data key="v_G12 LogEC50 Significance">0</data>
      <data key="v_G12 Emax Significance">0</data>
      <data key="v_G12 Tot Sig">0</data>
      <data key="v_DDLogRA">-0.11</data>
      <data key="v_DDLogRA_P_Value">0.45</data>
      <data key="v_DDEmax">-7.4</data>
      <data key="v_DEmax">-7.4</data>
      <data key="v_DEmax_P_value">0.27</data>
      <data key="v_Hamming_Distance">0.1638</data>
      <data key="v_delta_weighted_degree_ind_Gq_unres">-0.0912119439033938</data>
      <data key="v_delta_weighted_degree_ind_Gq_res">-0.143447175023888</data>
      <data key="v_mut_effect">Gq</data>
      <data key="v_func_site">GPI</data>
    </node>
    <node id="n191">
      <data key="v_label">MET155</data>
      <data key="v_degree">2</data>
      <data key="v_weighted_degree">0.0209199581224325</data>
      <data key="v_strength">0.0209199581224325</data>
      <data key="v_eccentricity">1</data>
      <data key="v_authority_score">1.08724302461203e-18</data>
      <data key="v_hub_score">0</data>
      <data key="v_betweenness">6</data>
      <data key="v_coreness">1</data>
      <data key="v_closeness">0.200819672131148</data>
      <data key="v_allosteric_degree">0</data>
      <data key="v_neighboring_degree">2</data>
      <data key="v_allosteric_weighted_degree">0</data>
      <data key="v_Expression">64.94</data>
      <data key="v_Res Num">155</data>
      <data key="v_Gq LogEC50 Significance">0</data>
      <data key="v_Gq Emax Significance">0</data>
      <data key="v_Gq Tot Sig">0</data>
      <data key="v_G12 LogEC50 Significance">0</data>
      <data key="v_G12 Emax Significance">0</data>
      <data key="v_G12 Tot Sig">0</data>
      <data key="v_DDLogRA">0.05</data>
      <data key="v_DDLogRA_P_Value">0.76</data>
      <data key="v_DDEmax">-1.02</data>
      <data key="v_DEmax">-1.02</data>
      <data key="v_DEmax_P_value">0.89</data>
      <data key="v_Hamming_Distance">0.0091</data>
      <data key="v_delta_weighted_degree_ind_Gq_unres">0.0117273990935673</data>
      <data key="v_delta_weighted_degree_ind_Gq_res">0.00416436525054005</data>
      <data key="v_mut_effect">non_mut</data>
      <data key="v_func_site">NA</data>
    </node>
    <node id="n192">
      <data key="v_label">MET247</data>
      <data key="v_degree">3</data>
      <data key="v_weighted_degree">0.0190817624987276</data>
      <data key="v_strength">0.0190817624987276</data>
      <data key="v_eccentricity">2</data>
      <data key="v_authority_score">1.43236942186629e-11</data>
      <data key="v_hub_score">4.68886731670495e-15</data>
      <data key="v_betweenness">22</data>
      <data key="v_coreness">2</data>
      <data key="v_closeness">0.264626462646265</data>
      <data key="v_allosteric_degree">1</data>
      <data key="v_neighboring_degree">2</data>
      <data key="v_allosteric_weighted_degree">0.001198923224275</data>
      <data key="v_Expression">54.79</data>
      <data key="v_Res Num">247</data>
      <data key="v_Gq LogEC50 Significance">0</data>
      <data key="v_Gq Emax Significance">1</data>
      <data key="v_Gq Tot Sig">1</data>
      <data key="v_G12 LogEC50 Significance">0</data>
      <data key="v_G12 Emax Significance">1</data>
      <data key="v_G12 Tot Sig">1</data>
      <data key="v_DDLogRA">-1.08</data>
      <data key="v_DDLogRA_P_Value">0.01</data>
      <data key="v_DDEmax">-62.86</data>
      <data key="v_DEmax">-62.86</data>
      <data key="v_DEmax_P_value">0</data>
      <data key="v_Hamming_Distance">0.0104</data>
      <data key="v_delta_weighted_degree_ind_Gq_unres">-0.0321898455105114</data>
      <data key="v_delta_weighted_degree_ind_Gq_res">-0.0656635594485344</data>
      <data key="v_mut_effect">common</data>
      <data key="v_func_site">GPI</data>
    </node>
    <node id="n193">
      <data key="v_label">MET255</data>
      <data key="v_degree">4</data>
      <data key="v_weighted_degree">0.0963120650853104</data>
      <data key="v_strength">0.0963120650853104</data>
      <data key="v_eccentricity">3</data>
      <data key="v_authority_score">2.7146917609643e-18</data>
      <data key="v_hub_score">0</data>
      <data key="v_betweenness">36</data>
      <data key="v_coreness">2</data>
      <data key="v_closeness">0.229508196721311</data>
      <data key="v_allosteric_degree">0</data>
      <data key="v_neighboring_degree">4</data>
      <data key="v_allosteric_weighted_degree">0</data>
      <data key="v_Expression">75.37</data>
      <data key="v_Res Num">255</data>
      <data key="v_Gq LogEC50 Significance">0</data>
      <data key="v_Gq Emax Significance">0</data>
      <data key="v_Gq Tot Sig">0</data>
      <data key="v_G12 LogEC50 Significance">0</data>
      <data key="v_G12 Emax Significance">0</data>
      <data key="v_G12 Tot Sig">0</data>
      <data key="v_DDLogRA">-0.11</data>
      <data key="v_DDLogRA_P_Value">0.42</data>
      <data key="v_DDEmax">-16.23</data>
      <data key="v_DEmax">-16.23</data>
      <data key="v_DEmax_P_value">0.17</data>
      <data key="v_Hamming_Distance">0.0406</data>
      <data key="v_delta_weighted_degree_ind_Gq_unres">0.0245366946129086</data>
      <data key="v_delta_weighted_degree_ind_Gq_res">0.0670053020491554</data>
      <data key="v_mut_effect">non_mut</data>
      <data key="v_func_site">NA</data>
    </node>
    <node id="n194">
      <data key="v_label">MET269</data>
      <data key="v_degree">2</data>
      <data key="v_weighted_degree">0.0171583658707002</data>
      <data key="v_strength">0.0171583658707002</data>
      <data key="v_eccentricity">0</data>
      <data key="v_authority_score">1.54436272815211e-12</data>
      <data key="v_hub_score">0</data>
      <data key="v_betweenness">0</data>
      <data key="v_coreness">2</data>
      <data key="v_closeness">0.244186046511628</data>
      <data key="v_allosteric_degree">1</data>
      <data key="v_neighboring_degree">1</data>
      <data key="v_allosteric_weighted_degree">0.0029672445433413</data>
      <data key="v_Expression">58.78</data>
      <data key="v_Res Num">269</data>
      <data key="v_Gq LogEC50 Significance">1</data>
      <data key="v_Gq Emax Significance">0</data>
      <data key="v_Gq Tot Sig">1</data>
      <data key="v_G12 LogEC50 Significance">1</data>
      <data key="v_G12 Emax Significance">0</data>
      <data key="v_G12 Tot Sig">1</data>
      <data key="v_DDLogRA">-0.15</data>
      <data key="v_DDLogRA_P_Value">0.1</data>
      <data key="v_DDEmax">-2.77</data>
      <data key="v_DEmax">-2.77</data>
      <data key="v_DEmax_P_value">0.73</data>
      <data key="v_Hamming_Distance">0</data>
      <data key="v_delta_weighted_degree_ind_Gq_unres">-0.00424085514604446</data>
      <data key="v_delta_weighted_degree_ind_Gq_res">-0.00976538918623313</data>
      <data key="v_mut_effect">common</data>
      <data key="v_func_site">Unexplained</data>
    </node>
    <node id="n195">
      <data key="v_label">MET292</data>
      <data key="v_degree">2</data>
      <data key="v_weighted_degree">0.0242039654392724</data>
      <data key="v_strength">0.0242039654392724</data>
      <data key="v_eccentricity">0</data>
      <data key="v_authority_score">8.50302999427767e-12</data>
      <data key="v_hub_score">0</data>
      <data key="v_betweenness">0</data>
      <data key="v_coreness">2</data>
      <data key="v_closeness">0.196130753835891</data>
      <data key="v_allosteric_degree">1</data>
      <data key="v_neighboring_degree">1</data>
      <data key="v_allosteric_weighted_degree">0.0138498701883362</data>
      <data key="v_Expression">79.53</data>
      <data key="v_Res Num">292</data>
      <data key="v_Gq LogEC50 Significance">0</data>
      <data key="v_Gq Emax Significance">0</data>
      <data key="v_Gq Tot Sig">0</data>
      <data key="v_G12 LogEC50 Significance">0</data>
      <data key="v_G12 Emax Significance">0</data>
      <data key="v_G12 Tot Sig">0</data>
      <data key="v_DDLogRA">-0.17</data>
      <data key="v_DDLogRA_P_Value">0.14</data>
      <data key="v_DDEmax">-3.56</data>
      <data key="v_DEmax">-3.56</data>
      <data key="v_DEmax_P_value">0.62</data>
      <data key="v_Hamming_Distance">0</data>
      <data key="v_delta_weighted_degree_ind_Gq_unres">-0.000310709727228103</data>
      <data key="v_delta_weighted_degree_ind_Gq_res">-0.027521461389306</data>
      <data key="v_mut_effect">non_mut</data>
      <data key="v_func_site">NA</data>
    </node>
    <node id="n196">
      <data key="v_label">MET37</data>
      <data key="v_degree">3</data>
      <data key="v_weighted_degree">0.0844437992014285</data>
      <data key="v_strength">0.0844437992014285</data>
      <data key="v_eccentricity">2</data>
      <data key="v_authority_score">1.48111717206605e-09</data>
      <data key="v_hub_score">2.23575895920884e-14</data>
      <data key="v_betweenness">26</data>
      <data key="v_coreness">2</data>
      <data key="v_closeness">0.232779097387173</data>
      <data key="v_allosteric_degree">0</data>
      <data key="v_neighboring_degree">3</data>
      <data key="v_allosteric_weighted_degree">0</data>
      <data key="v_Expression">114.68</data>
      <data key="v_Res Num">37</data>
      <data key="v_Gq LogEC50 Significance">1</data>
      <data key="v_Gq Emax Significance">0</data>
      <data key="v_Gq Tot Sig">1</data>
      <data key="v_G12 LogEC50 Significance">0</data>
      <data key="v_G12 Emax Significance">1</data>
      <data key="v_G12 Tot Sig">1</data>
      <data key="v_DDLogRA">0.16</data>
      <data key="v_DDLogRA_P_Value">0.49</data>
      <data key="v_DDEmax">8.1</data>
      <data key="v_DEmax">8.1</data>
      <data key="v_DEmax_P_value">0.09</data>
      <data key="v_Hamming_Distance">0.2254</data>
      <data key="v_delta_weighted_degree_ind_Gq_unres">-0.0196855618845799</data>
      <data key="v_delta_weighted_degree_ind_Gq_res">-0.0116273339445971</data>
      <data key="v_mut_effect">common</data>
      <data key="v_func_site">LBS</data>
    </node>
    <node id="n197">
      <data key="v_label">MET52</data>
      <data key="v_degree">3</data>
      <data key="v_weighted_degree">0.0418338454278308</data>
      <data key="v_strength">0.0418338454278308</data>
      <data key="v_eccentricity">7</data>
      <data key="v_authority_score">8.44280784064189e-13</data>
      <data key="v_hub_score">0</data>
      <data key="v_betweenness">212</data>
      <data key="v_coreness">2</data>
      <data key="v_closeness">0.208362863217576</data>
      <data key="v_allosteric_degree">0</data>
      <data key="v_neighboring_degree">3</data>
      <data key="v_allosteric_weighted_degree">0</data>
      <data key="v_Expression">100.73</data>
      <data key="v_Res Num">52</data>
      <data key="v_Gq LogEC50 Significance">0</data>
      <data key="v_Gq Emax Significance">0</data>
      <data key="v_Gq Tot Sig">0</data>
      <data key="v_G12 LogEC50 Significance">0</data>
      <data key="v_G12 Emax Significance">0</data>
      <data key="v_G12 Tot Sig">0</data>
      <data key="v_DDLogRA">-0.13</data>
      <data key="v_DDLogRA_P_Value">0.33</data>
      <data key="v_DDEmax">3.84</data>
      <data key="v_DEmax">3.84</data>
      <data key="v_DEmax_P_value">0.45</data>
      <data key="v_Hamming_Distance">0.0053</data>
      <data key="v_delta_weighted_degree_ind_Gq_unres">0.0171339494638556</data>
      <data key="v_delta_weighted_degree_ind_Gq_res">0.0310199736720201</data>
      <data key="v_mut_effect">non_mut</data>
      <data key="v_func_site">NA</data>
    </node>
    <node id="n198">
      <data key="v_label">PHE101</data>
      <data key="v_degree">10</data>
      <data key="v_weighted_degree">0.415210390441716</data>
      <data key="v_strength">0.415210390441716</data>
      <data key="v_eccentricity">13</data>
      <data key="v_authority_score">1.69792126625735e-09</data>
      <data key="v_hub_score">8.57602769920413e-06</data>
      <data key="v_betweenness">569</data>
      <data key="v_coreness">3</data>
      <data key="v_closeness">0.293706293706294</data>
      <data key="v_allosteric_degree">3</data>
      <data key="v_neighboring_degree">7</data>
      <data key="v_allosteric_weighted_degree">0.0444943134943671</data>
      <data key="v_Expression">62.4</data>
      <data key="v_Res Num">101</data>
      <data key="v_Gq LogEC50 Significance">1</data>
      <data key="v_Gq Emax Significance">1</data>
      <data key="v_Gq Tot Sig">1</data>
      <data key="v_G12 LogEC50 Significance">1</data>
      <data key="v_G12 Emax Significance">0</data>
      <data key="v_G12 Tot Sig">1</data>
      <data key="v_DDLogRA">-0.1</data>
      <data key="v_DDLogRA_P_Value">0.71</data>
      <data key="v_DDEmax">-8.24</data>
      <data key="v_DEmax">-8.24</data>
      <data key="v_DEmax_P_value">0.3</data>
      <data key="v_Hamming_Distance">0.3758</data>
      <data key="v_delta_weighted_degree_ind_Gq_unres">0.302565086170008</data>
      <data key="v_delta_weighted_degree_ind_Gq_res">0.285064180558632</data>
      <data key="v_mut_effect">common</data>
      <data key="v_func_site">Unexplained</data>
    </node>
    <node id="n199">
      <data key="v_label">PHE111</data>
      <data key="v_degree">3</data>
      <data key="v_weighted_degree">0.0629016449403002</data>
      <data key="v_strength">0.0629016449403002</data>
      <data key="v_eccentricity">1</data>
      <data key="v_authority_score">4.72780740702806e-11</data>
      <data key="v_hub_score">0</data>
      <data key="v_betweenness">25</data>
      <data key="v_coreness">2</data>
      <data key="v_closeness">0.259030837004405</data>
      <data key="v_allosteric_degree">2</data>
      <data key="v_neighboring_degree">1</data>
      <data key="v_allosteric_weighted_degree">0.025183192277361</data>
      <data key="v_Expression">55.33</data>
      <data key="v_Res Num">111</data>
      <data key="v_Gq LogEC50 Significance">1</data>
      <data key="v_Gq Emax Significance">0</data>
      <data key="v_Gq Tot Sig">1</data>
      <data key="v_G12 LogEC50 Significance">1</data>
      <data key="v_G12 Emax Significance">0</data>
      <data key="v_G12 Tot Sig">1</data>
      <data key="v_DDLogRA">-0.12</data>
      <data key="v_DDLogRA_P_Value">0.61</data>
      <data key="v_DDEmax">-2.73</data>
      <data key="v_DEmax">-2.73</data>
      <data key="v_DEmax_P_value">0.68</data>
      <data key="v_Hamming_Distance">0.0167</data>
      <data key="v_delta_weighted_degree_ind_Gq_unres">-0.007576967174489</data>
      <data key="v_delta_weighted_degree_ind_Gq_res">-0.051575027654924</data>
      <data key="v_mut_effect">common</data>
      <data key="v_func_site">LBS</data>
    </node>
    <node id="n200">
      <data key="v_label">PHE117</data>
      <data key="v_degree">1</data>
      <data key="v_weighted_degree">0.0104484003949398</data>
      <data key="v_strength">0.0104484003949398</data>
      <data key="v_eccentricity">0</data>
      <data key="v_authority_score">1.02802441976888e-18</data>
      <data key="v_hub_score">0</data>
      <data key="v_betweenness">0</data>
      <data key="v_coreness">1</data>
      <data key="v_closeness">0.190661478599222</data>
      <data key="v_allosteric_degree">0</data>
      <data key="v_neighboring_degree">1</data>
      <data key="v_allosteric_weighted_degree">0</data>
      <data key="v_Expression">48.74</data>
      <data key="v_Res Num">117</data>
      <data key="v_Gq LogEC50 Significance">0</data>
      <data key="v_Gq Emax Significance">1</data>
      <data key="v_Gq Tot Sig">1</data>
      <data key="v_G12 LogEC50 Significance">0</data>
      <data key="v_G12 Emax Significance">1</data>
      <data key="v_G12 Tot Sig">1</data>
      <data key="v_DDLogRA">-0.16</data>
      <data key="v_DDLogRA_P_Value">0.41</data>
      <data key="v_DDEmax">-6.98</data>
      <data key="v_DEmax">-6.98</data>
      <data key="v_DEmax_P_value">0.35</data>
      <data key="v_Hamming_Distance">0</data>
      <data key="v_delta_weighted_degree_ind_Gq_unres">-0.00792500336935828</data>
      <data key="v_delta_weighted_degree_ind_Gq_res">0.00158238146764769</data>
      <data key="v_mut_effect">common</data>
      <data key="v_func_site">Unexplained</data>
    </node>
    <node id="n201">
      <data key="v_label">PHE142</data>
      <data key="v_degree">4</data>
      <data key="v_weighted_degree">0.0859267310687518</data>
      <data key="v_strength">0.0859267310687518</data>
      <data key="v_eccentricity">4</data>
      <data key="v_authority_score">4.33963419128363e-11</data>
      <data key="v_hub_score">2.50239423726406e-14</data>
      <data key="v_betweenness">145</data>
      <data key="v_coreness">2</data>
      <data key="v_closeness">0.247058823529412</data>
      <data key="v_allosteric_degree">1</data>
      <data key="v_neighboring_degree">3</data>
      <data key="v_allosteric_weighted_degree">0.0240812826887227</data>
      <data key="v_Expression">58.43</data>
      <data key="v_Res Num">142</data>
      <data key="v_Gq LogEC50 Significance">0</data>
      <data key="v_Gq Emax Significance">1</data>
      <data key="v_Gq Tot Sig">1</data>
      <data key="v_G12 LogEC50 Significance">0</data>
      <data key="v_G12 Emax Significance">0</data>
      <data key="v_G12 Tot Sig">0</data>
      <data key="v_DDLogRA">-0.08</data>
      <data key="v_DDLogRA_P_Value">0.64</data>
      <data key="v_DDEmax">21.92</data>
      <data key="v_DEmax">21.92</data>
      <data key="v_DEmax_P_value">0.02</data>
      <data key="v_Hamming_Distance">0.0268</data>
      <data key="v_delta_weighted_degree_ind_Gq_unres">-0.973749512281225</data>
      <data key="v_delta_weighted_degree_ind_Gq_res">-0.159464238112694</data>
      <data key="v_mut_effect">Gq</data>
      <data key="v_func_site">GPI</data>
    </node>
    <node id="n202">
      <data key="v_label">PHE162</data>
      <data key="v_degree">2</data>
      <data key="v_weighted_degree">0.0519188437815258</data>
      <data key="v_strength">0.0519188437815258</data>
      <data key="v_eccentricity">2</data>
      <data key="v_authority_score">8.15285216976217e-19</data>
      <data key="v_hub_score">0</data>
      <data key="v_betweenness">64</data>
      <data key="v_coreness">1</data>
      <data key="v_closeness">0.144756277695716</data>
      <data key="v_allosteric_degree">0</data>
      <data key="v_neighboring_degree">2</data>
      <data key="v_allosteric_weighted_degree">0</data>
      <data key="v_Expression">39.97</data>
      <data key="v_Res Num">162</data>
      <data key="v_Gq LogEC50 Significance">0</data>
      <data key="v_Gq Emax Significance">0</data>
      <data key="v_Gq Tot Sig">0</data>
      <data key="v_G12 LogEC50 Significance">0</data>
      <data key="v_G12 Emax Significance">0</data>
      <data key="v_G12 Tot Sig">0</data>
      <data key="v_DDLogRA">-0.34</data>
      <data key="v_DDLogRA_P_Value">0.15</data>
      <data key="v_DDEmax">-11.38</data>
      <data key="v_DEmax">-11.38</data>
      <data key="v_DEmax_P_value">0.25</data>
      <data key="v_Hamming_Distance">0.0343</data>
      <data key="v_delta_weighted_degree_ind_Gq_unres">0.00483764183363514</data>
      <data key="v_delta_weighted_degree_ind_Gq_res">-0.000271139938254394</data>
      <data key="v_mut_effect">non_mut</data>
      <data key="v_func_site">NA</data>
    </node>
    <node id="n203">
      <data key="v_label">PHE165</data>
      <data key="v_degree">2</data>
      <data key="v_weighted_degree">0.0229821506105022</data>
      <data key="v_strength">0.0229821506105022</data>
      <data key="v_eccentricity">2</data>
      <data key="v_authority_score">9.53025065293901e-16</data>
      <data key="v_hub_score">0</data>
      <data key="v_betweenness">29</data>
      <data key="v_coreness">2</data>
      <data key="v_closeness">0.17861482381531</data>
      <data key="v_allosteric_degree">0</data>
      <data key="v_neighboring_degree">2</data>
      <data key="v_allosteric_weighted_degree">0</data>
      <data key="v_Expression">28.85</data>
      <data key="v_Res Num">165</data>
      <data key="v_Gq LogEC50 Significance">0</data>
      <data key="v_Gq Emax Significance">0</data>
      <data key="v_Gq Tot Sig">0</data>
      <data key="v_G12 LogEC50 Significance">1</data>
      <data key="v_G12 Emax Significance">0</data>
      <data key="v_G12 Tot Sig">1</data>
      <data key="v_DDLogRA">-0.51</data>
      <data key="v_DDLogRA_P_Value">0.08</data>
      <data key="v_DDEmax">-10.51</data>
      <data key="v_Hamming_Distance">0.0126</data>
      <data key="v_delta_weighted_degree_ind_Gq_unres">-0.024682681245405</data>
      <data key="v_delta_weighted_degree_ind_Gq_res">-0.00952998461838832</data>
      <data key="v_mut_effect">G13</data>
      <data key="v_func_site">NA</data>
    </node>
    <node id="n204">
      <data key="v_label">PHE187</data>
      <data key="v_degree">2</data>
      <data key="v_weighted_degree">0.0421020022153805</data>
      <data key="v_strength">0.0421020022153805</data>
      <data key="v_eccentricity">1</data>
      <data key="v_authority_score">5.02715902151876e-19</data>
      <data key="v_hub_score">3.50834025646905e-17</data>
      <data key="v_betweenness">24</data>
      <data key="v_coreness">2</data>
      <data key="v_closeness">0.181593576281655</data>
      <data key="v_allosteric_degree">0</data>
      <data key="v_neighboring_degree">2</data>
      <data key="v_allosteric_weighted_degree">0</data>
      <data key="v_Expression">42.27</data>
      <data key="v_Res Num">187</data>
      <data key="v_Gq LogEC50 Significance">0</data>
      <data key="v_Gq Emax Significance">1</data>
      <data key="v_Gq Tot Sig">1</data>
      <data key="v_G12 LogEC50 Significance">0</data>
      <data key="v_G12 Emax Significance">1</data>
      <data key="v_G12 Tot Sig">1</data>
      <data key="v_DDLogRA">3.9</data>
      <data key="v_DDLogRA_P_Value">0.08</data>
      <data key="v_DDEmax">6.81</data>
      <data key="v_DEmax">6.81</data>
      <data key="v_DEmax_P_value">0.48</data>
      <data key="v_Hamming_Distance">0.0557</data>
      <data key="v_delta_weighted_degree_ind_Gq_unres">-0.0316777504706563</data>
      <data key="v_delta_weighted_degree_ind_Gq_res">-0.0144355838484219</data>
      <data key="v_mut_effect">common</data>
      <data key="v_func_site">LBS</data>
    </node>
    <node id="n205">
      <data key="v_label">PHE200</data>
      <data key="v_degree">2</data>
      <data key="v_weighted_degree">0.0149241799348139</data>
      <data key="v_strength">0.0149241799348139</data>
      <data key="v_eccentricity">0</data>
      <data key="v_authority_score">1.11791896448309e-15</data>
      <data key="v_hub_score">0</data>
      <data key="v_betweenness">0</data>
      <data key="v_coreness">2</data>
      <data key="v_closeness">0.210752688172043</data>
      <data key="v_allosteric_degree">0</data>
      <data key="v_neighboring_degree">2</data>
      <data key="v_allosteric_weighted_degree">0</data>
      <data key="v_Expression">88.88</data>
      <data key="v_Res Num">200</data>
      <data key="v_Gq LogEC50 Significance">0</data>
      <data key="v_Gq Emax Significance">0</data>
      <data key="v_Gq Tot Sig">0</data>
      <data key="v_G12 LogEC50 Significance">0</data>
      <data key="v_G12 Emax Significance">0</data>
      <data key="v_G12 Tot Sig">0</data>
      <data key="v_DDLogRA">-0.17</data>
      <data key="v_DDLogRA_P_Value">0.41</data>
      <data key="v_DDEmax">-4.54</data>
      <data key="v_DEmax">-8.13</data>
      <data key="v_DEmax_P_value">0.02</data>
      <data key="v_Hamming_Distance">0</data>
      <data key="v_delta_weighted_degree_ind_Gq_unres">-0.0280497864316124</data>
      <data key="v_delta_weighted_degree_ind_Gq_res">-0.0807554137357571</data>
      <data key="v_mut_effect">non_mut</data>
      <data key="v_func_site">NA</data>
    </node>
    <node id="n206">
      <data key="v_label">PHE205</data>
      <data key="v_degree">2</data>
      <data key="v_weighted_degree">0.0660952385605854</data>
      <data key="v_strength">0.0660952385605854</data>
      <data key="v_eccentricity">4</data>
      <data key="v_authority_score">3.17314217177086e-19</data>
      <data key="v_hub_score">0</data>
      <data key="v_betweenness">25</data>
      <data key="v_coreness">2</data>
      <data key="v_closeness">0.194701986754967</data>
      <data key="v_allosteric_degree">0</data>
      <data key="v_neighboring_degree">2</data>
      <data key="v_allosteric_weighted_degree">0</data>
      <data key="v_Expression">42.51</data>
      <data key="v_Res Num">205</data>
      <data key="v_Gq LogEC50 Significance">1</data>
      <data key="v_Gq Emax Significance">1</data>
      <data key="v_Gq Tot Sig">1</data>
      <data key="v_G12 LogEC50 Significance">1</data>
      <data key="v_G12 Emax Significance">0</data>
      <data key="v_G12 Tot Sig">1</data>
      <data key="v_DDLogRA">-0.27</data>
      <data key="v_DDLogRA_P_Value">0.09</data>
      <data key="v_DDEmax">-16.9</data>
      <data key="v_DEmax">-10.19</data>
      <data key="v_DEmax_P_value">0.16</data>
      <data key="v_Hamming_Distance">0.0206</data>
      <data key="v_delta_weighted_degree_ind_Gq_unres">0.0340563014028103</data>
      <data key="v_delta_weighted_degree_ind_Gq_res">0.013818140796228</data>
      <data key="v_mut_effect">common</data>
      <data key="v_func_site">LBS</data>
    </node>
    <node id="n207">
      <data key="v_label">PHE207</data>
      <data key="v_degree">2</data>
      <data key="v_weighted_degree">0.0332458557596581</data>
      <data key="v_strength">0.0332458557596581</data>
      <data key="v_eccentricity">3</data>
      <data key="v_authority_score">3.35167521052315e-19</data>
      <data key="v_hub_score">0</data>
      <data key="v_betweenness">54</data>
      <data key="v_coreness">2</data>
      <data key="v_closeness">0.195219123505976</data>
      <data key="v_allosteric_degree">0</data>
      <data key="v_neighboring_degree">2</data>
      <data key="v_allosteric_weighted_degree">0</data>
      <data key="v_Expression">83.52</data>
      <data key="v_Res Num">207</data>
      <data key="v_Gq LogEC50 Significance">0</data>
      <data key="v_Gq Emax Significance">0</data>
      <data key="v_Gq Tot Sig">0</data>
      <data key="v_G12 LogEC50 Significance">0</data>
      <data key="v_G12 Emax Significance">0</data>
      <data key="v_G12 Tot Sig">0</data>
      <data key="v_DDLogRA">-0.22</data>
      <data key="v_DDLogRA_P_Value">0.09</data>
      <data key="v_DDEmax">-9.56</data>
      <data key="v_DEmax">-10.09</data>
      <data key="v_DEmax_P_value">0.27</data>
      <data key="v_Hamming_Distance">0.002</data>
      <data key="v_delta_weighted_degree_ind_Gq_unres">-0.0146212154483256</data>
      <data key="v_delta_weighted_degree_ind_Gq_res">0.0120124323202496</data>
      <data key="v_mut_effect">non_mut</data>
      <data key="v_func_site">NA</data>
    </node>
    <node id="n208">
      <data key="v_label">PHE232</data>
      <data key="v_degree">15</data>
      <data key="v_weighted_degree">0.911029187170405</data>
      <data key="v_strength">0.911029187170405</data>
      <data key="v_eccentricity">8</data>
      <data key="v_authority_score">1.54142767818293e-13</data>
      <data key="v_hub_score">1.7300261812164e-10</data>
      <data key="v_betweenness">48</data>
      <data key="v_coreness">3</data>
      <data key="v_closeness">0.311111111111111</data>
      <data key="v_allosteric_degree">10</data>
      <data key="v_neighboring_degree">5</data>
      <data key="v_allosteric_weighted_degree">0.466954379992537</data>
      <data key="v_Expression">77.29</data>
      <data key="v_Res Num">232</data>
      <data key="v_Gq LogEC50 Significance">0</data>
      <data key="v_Gq Emax Significance">1</data>
      <data key="v_Gq Tot Sig">1</data>
      <data key="v_G12 LogEC50 Significance">0</data>
      <data key="v_G12 Emax Significance">0</data>
      <data key="v_G12 Tot Sig">0</data>
      <data key="v_DDLogRA">-0.05</data>
      <data key="v_DDLogRA_P_Value">0.78</data>
      <data key="v_DDEmax">-7.16</data>
      <data key="v_DEmax">-7.16</data>
      <data key="v_DEmax_P_value">0.3</data>
      <data key="v_Hamming_Distance">0.7649</data>
      <data key="v_delta_weighted_degree_ind_Gq_unres">0.51016883207512</data>
      <data key="v_delta_weighted_degree_ind_Gq_res">0.390610159441978</data>
      <data key="v_mut_effect">Gq</data>
      <data key="v_func_site">GPI</data>
    </node>
    <node id="n209">
      <data key="v_label">PHE265</data>
      <data key="v_degree">2</data>
      <data key="v_weighted_degree">0.0319436112057616</data>
      <data key="v_strength">0.0319436112057616</data>
      <data key="v_eccentricity">0</data>
      <data key="v_authority_score">4.34134611430085e-19</data>
      <data key="v_hub_score">0</data>
      <data key="v_betweenness">0</data>
      <data key="v_coreness">2</data>
      <data key="v_closeness">0.21105527638191</data>
      <data key="v_allosteric_degree">0</data>
      <data key="v_neighboring_degree">2</data>
      <data key="v_allosteric_weighted_degree">0</data>
      <data key="v_Expression">40.16</data>
      <data key="v_Res Num">265</data>
      <data key="v_Gq LogEC50 Significance">1</data>
      <data key="v_Gq Emax Significance">1</data>
      <data key="v_Gq Tot Sig">1</data>
      <data key="v_G12 LogEC50 Significance">1</data>
      <data key="v_G12 Emax Significance">1</data>
      <data key="v_G12 Tot Sig">1</data>
      <data key="v_DDLogRA">-0.03</data>
      <data key="v_DDLogRA_P_Value">0.77</data>
      <data key="v_DDEmax">-1.38</data>
      <data key="v_DEmax">-1.38</data>
      <data key="v_DEmax_P_value">0.77</data>
      <data key="v_Hamming_Distance">0.0182</data>
      <data key="v_delta_weighted_degree_ind_Gq_unres">0.0158722764959463</data>
      <data key="v_delta_weighted_degree_ind_Gq_res">-0.00107272131830678</data>
      <data key="v_mut_effect">common</data>
      <data key="v_func_site">LBS</data>
    </node>
    <node id="n210">
      <data key="v_label">PHE288</data>
      <data key="v_degree">2</data>
      <data key="v_weighted_degree">0.120010261161436</data>
      <data key="v_strength">0.120010261161436</data>
      <data key="v_eccentricity">0</data>
      <data key="v_authority_score">1.26847769895565e-10</data>
      <data key="v_hub_score">0</data>
      <data key="v_betweenness">0</data>
      <data key="v_coreness">2</data>
      <data key="v_closeness">0.237096774193548</data>
      <data key="v_allosteric_degree">0</data>
      <data key="v_neighboring_degree">2</data>
      <data key="v_allosteric_weighted_degree">0</data>
      <data key="v_Expression">78.94</data>
      <data key="v_Res Num">288</data>
      <data key="v_Gq LogEC50 Significance">0</data>
      <data key="v_Gq Emax Significance">0</data>
      <data key="v_Gq Tot Sig">0</data>
      <data key="v_G12 LogEC50 Significance">0</data>
      <data key="v_G12 Emax Significance">0</data>
      <data key="v_G12 Tot Sig">0</data>
      <data key="v_DDLogRA">-0.27</data>
      <data key="v_DDLogRA_P_Value">0.26</data>
      <data key="v_DDEmax">-6.29</data>
      <data key="v_DEmax">-6.29</data>
      <data key="v_DEmax_P_value">0.37</data>
      <data key="v_Hamming_Distance">0</data>
      <data key="v_delta_weighted_degree_ind_Gq_unres">0.055750545461962</data>
      <data key="v_delta_weighted_degree_ind_Gq_res">0.0751477127781908</data>
      <data key="v_mut_effect">non_mut</data>
      <data key="v_func_site">NA</data>
    </node>
    <node id="n211">
      <data key="v_label">PHE31</data>
      <data key="v_degree">5</data>
      <data key="v_weighted_degree">0.45490681690876</data>
      <data key="v_strength">0.45490681690876</data>
      <data key="v_eccentricity">12</data>
      <data key="v_authority_score">7.05028400488653e-10</data>
      <data key="v_hub_score">3.39400918436852e-08</data>
      <data key="v_betweenness">495</data>
      <data key="v_coreness">3</data>
      <data key="v_closeness">0.284057971014493</data>
      <data key="v_allosteric_degree">2</data>
      <data key="v_neighboring_degree">3</data>
      <data key="v_allosteric_weighted_degree">0.162357345585661</data>
      <data key="v_Expression">132.16</data>
      <data key="v_Res Num">31</data>
      <data key="v_Gq LogEC50 Significance">1</data>
      <data key="v_Gq Emax Significance">0</data>
      <data key="v_Gq Tot Sig">1</data>
      <data key="v_G12 LogEC50 Significance">0</data>
      <data key="v_G12 Emax Significance">0</data>
      <data key="v_G12 Tot Sig">0</data>
      <data key="v_DDLogRA">-0.06</data>
      <data key="v_DDLogRA_P_Value">0.66</data>
      <data key="v_DDEmax">-7.73</data>
      <data key="v_DEmax">-7.73</data>
      <data key="v_DEmax_P_value">0.11</data>
      <data key="v_Hamming_Distance">0.5399</data>
      <data key="v_delta_weighted_degree_ind_Gq_unres">0.365525525536528</data>
      <data key="v_delta_weighted_degree_ind_Gq_res">0.411964658118836</data>
      <data key="v_mut_effect">Gq</data>
      <data key="v_func_site">Unexplained</data>
    </node>
    <node id="n212">
      <data key="v_label">PHE32</data>
      <data key="v_degree">2</data>
      <data key="v_weighted_degree">0.226822683321916</data>
      <data key="v_strength">0.226822683321916</data>
      <data key="v_eccentricity">0</data>
      <data key="v_authority_score">2.01332044129449e-09</data>
      <data key="v_hub_score">0</data>
      <data key="v_betweenness">0</data>
      <data key="v_coreness">2</data>
      <data key="v_closeness">0.242174629324547</data>
      <data key="v_allosteric_degree">0</data>
      <data key="v_neighboring_degree">2</data>
      <data key="v_allosteric_weighted_degree">0</data>
      <data key="v_Expression">83.76</data>
      <data key="v_Res Num">32</data>
      <data key="v_Gq LogEC50 Significance">1</data>
      <data key="v_Gq Emax Significance">0</data>
      <data key="v_Gq Tot Sig">1</data>
      <data key="v_G12 LogEC50 Significance">1</data>
      <data key="v_G12 Emax Significance">0</data>
      <data key="v_G12 Tot Sig">1</data>
      <data key="v_DDLogRA">-0.18</data>
      <data key="v_DDLogRA_P_Value">0.05</data>
      <data key="v_DDEmax">-1.26</data>
      <data key="v_DEmax">-1.26</data>
      <data key="v_DEmax_P_value">0.92</data>
      <data key="v_Hamming_Distance">0</data>
      <data key="v_delta_weighted_degree_ind_Gq_unres">0.123027592116944</data>
      <data key="v_delta_weighted_degree_ind_Gq_res">0.196680792421582</data>
      <data key="v_mut_effect">common</data>
      <data key="v_func_site">LBS</data>
    </node>
    <node id="n213">
      <data key="v_label">PHE36</data>
      <data key="v_degree">20</data>
      <data key="v_weighted_degree">1.07694316561305</data>
      <data key="v_strength">1.07694316561305</data>
      <data key="v_eccentricity">13</data>
      <data key="v_authority_score">3.19482311648011e-11</data>
      <data key="v_hub_score">1.47508649805184e-08</data>
      <data key="v_betweenness">473</data>
      <data key="v_coreness">3</data>
      <data key="v_closeness">0.300613496932515</data>
      <data key="v_allosteric_degree">13</data>
      <data key="v_neighboring_degree">7</data>
      <data key="v_allosteric_weighted_degree">0.50822880898145</data>
      <data key="v_Expression">98.99</data>
      <data key="v_Res Num">36</data>
      <data key="v_Gq LogEC50 Significance">1</data>
      <data key="v_Gq Emax Significance">1</data>
      <data key="v_Gq Tot Sig">1</data>
      <data key="v_G12 LogEC50 Significance">0</data>
      <data key="v_G12 Emax Significance">0</data>
      <data key="v_G12 Tot Sig">0</data>
      <data key="v_DDLogRA">-0.12</data>
      <data key="v_DDLogRA_P_Value">0.5</data>
      <data key="v_DDEmax">-10.81</data>
      <data key="v_DEmax">-10.81</data>
      <data key="v_DEmax_P_value">0.05</data>
      <data key="v_Hamming_Distance">0.857</data>
      <data key="v_delta_weighted_degree_ind_Gq_unres">0.976323329427378</data>
      <data key="v_delta_weighted_degree_ind_Gq_res">0.811359115172894</data>
      <data key="v_mut_effect">Gq</data>
      <data key="v_func_site">LBS</data>
    </node>
    <node id="n214">
      <data key="v_label">PHE58</data>
      <data key="v_degree">5</data>
      <data key="v_weighted_degree">0.0924977032989769</data>
      <data key="v_strength">0.0924977032989769</data>
      <data key="v_eccentricity">9</data>
      <data key="v_authority_score">4.6526826291727e-11</data>
      <data key="v_hub_score">3.35046089031429e-13</data>
      <data key="v_betweenness">177</data>
      <data key="v_coreness">3</data>
      <data key="v_closeness">0.249152542372881</data>
      <data key="v_allosteric_degree">2</data>
      <data key="v_neighboring_degree">3</data>
      <data key="v_allosteric_weighted_degree">0.020755769548877</data>
      <data key="v_Expression">104.3</data>
      <data key="v_Res Num">58</data>
      <data key="v_Gq LogEC50 Significance">0</data>
      <data key="v_Gq Emax Significance">1</data>
      <data key="v_Gq Tot Sig">1</data>
      <data key="v_G12 LogEC50 Significance">0</data>
      <data key="v_G12 Emax Significance">1</data>
      <data key="v_G12 Tot Sig">1</data>
      <data key="v_DDLogRA">-0.35</data>
      <data key="v_DDLogRA_P_Value">0.13</data>
      <data key="v_DDEmax">-15.2</data>
      <data key="v_DEmax">-15.2</data>
      <data key="v_DEmax_P_value">0.01</data>
      <data key="v_Hamming_Distance">0.0718</data>
      <data key="v_delta_weighted_degree_ind_Gq_unres">-0.378230479680247</data>
      <data key="v_delta_weighted_degree_ind_Gq_res">0.040103381847195</data>
      <data key="v_mut_effect">common</data>
      <data key="v_func_site">GPI</data>
    </node>
    <node id="n215">
      <data key="v_label">PHE66</data>
      <data key="v_degree">2</data>
      <data key="v_weighted_degree">0.0407643132968386</data>
      <data key="v_strength">0.0407643132968386</data>
      <data key="v_eccentricity">4</data>
      <data key="v_authority_score">3.02380770966973e-10</data>
      <data key="v_hub_score">0</data>
      <data key="v_betweenness">51</data>
      <data key="v_coreness">2</data>
      <data key="v_closeness">0.255430060816681</data>
      <data key="v_allosteric_degree">0</data>
      <data key="v_neighboring_degree">2</data>
      <data key="v_allosteric_weighted_degree">0</data>
      <data key="v_Expression">99.51</data>
      <data key="v_Res Num">66</data>
      <data key="v_Gq LogEC50 Significance">1</data>
      <data key="v_Gq Emax Significance">1</data>
      <data key="v_Gq Tot Sig">1</data>
      <data key="v_G12 LogEC50 Significance">0</data>
      <data key="v_G12 Emax Significance">1</data>
      <data key="v_G12 Tot Sig">1</data>
      <data key="v_DDLogRA">-0.77</data>
      <data key="v_DDLogRA_P_Value">0.02</data>
      <data key="v_DDEmax">-47.52</data>
      <data key="v_DEmax">-47.52</data>
      <data key="v_DEmax_P_value">0</data>
      <data key="v_Hamming_Distance">0.0092</data>
      <data key="v_delta_weighted_degree_ind_Gq_unres">-0.520135026087455</data>
      <data key="v_delta_weighted_degree_ind_Gq_res">-0.146603210464694</data>
      <data key="v_mut_effect">common</data>
      <data key="v_func_site">GPI</data>
    </node>
    <node id="n216">
      <data key="v_label">PHE78</data>
      <data key="v_degree">1</data>
      <data key="v_weighted_degree">0.00769390767637298</data>
      <data key="v_strength">0.00769390767637298</data>
      <data key="v_eccentricity">0</data>
      <data key="v_authority_score">1.43286682690142e-11</data>
      <data key="v_hub_score">0</data>
      <data key="v_betweenness">0</data>
      <data key="v_coreness">1</data>
      <data key="v_closeness">0.239218877135883</data>
      <data key="v_allosteric_degree">1</data>
      <data key="v_neighboring_degree">0</data>
      <data key="v_allosteric_weighted_degree">0.00769390767637298</data>
      <data key="v_Expression">70.34</data>
      <data key="v_Res Num">78</data>
      <data key="v_Gq LogEC50 Significance">0</data>
      <data key="v_Gq Emax Significance">0</data>
      <data key="v_Gq Tot Sig">0</data>
      <data key="v_G12 LogEC50 Significance">0</data>
      <data key="v_G12 Emax Significance">0</data>
      <data key="v_G12 Tot Sig">0</data>
      <data key="v_DDLogRA">-0.12</data>
      <data key="v_DDLogRA_P_Value">0.42</data>
      <data key="v_DDEmax">5.86</data>
      <data key="v_DEmax">5.86</data>
      <data key="v_DEmax_P_value">0.37</data>
      <data key="v_Hamming_Distance">0</data>
      <data key="v_delta_weighted_degree_ind_Gq_unres">-0.00119379450614603</data>
      <data key="v_delta_weighted_degree_ind_Gq_res">-0.00756203940271228</data>
      <data key="v_mut_effect">non_mut</data>
      <data key="v_func_site">NA</data>
    </node>
    <node id="n217">
      <data key="v_label">PHE79</data>
      <data key="v_degree">2</data>
      <data key="v_weighted_degree">0.0597570639524356</data>
      <data key="v_strength">0.0597570639524356</data>
      <data key="v_eccentricity">0</data>
      <data key="v_authority_score">8.41677097527494e-11</data>
      <data key="v_hub_score">0</data>
      <data key="v_betweenness">0</data>
      <data key="v_coreness">2</data>
      <data key="v_closeness">0.253448275862069</data>
      <data key="v_allosteric_degree">1</data>
      <data key="v_neighboring_degree">1</data>
      <data key="v_allosteric_weighted_degree">0.0377316171487294</data>
      <data key="v_Expression">84.51</data>
      <data key="v_Res Num">79</data>
      <data key="v_Gq LogEC50 Significance">0</data>
      <data key="v_Gq Emax Significance">0</data>
      <data key="v_Gq Tot Sig">0</data>
      <data key="v_G12 LogEC50 Significance">0</data>
      <data key="v_G12 Emax Significance">0</data>
      <data key="v_G12 Tot Sig">0</data>
      <data key="v_DDLogRA">-0.06</data>
      <data key="v_DDLogRA_P_Value">0.75</data>
      <data key="v_DDEmax">17.4</data>
      <data key="v_DEmax">17.4</data>
      <data key="v_DEmax_P_value">0.37</data>
      <data key="v_Hamming_Distance">0</data>
      <data key="v_delta_weighted_degree_ind_Gq_unres">0.0314316421691744</data>
      <data key="v_delta_weighted_degree_ind_Gq_res">-0.0170331465261507</data>
      <data key="v_mut_effect">non_mut</data>
      <data key="v_func_site">NA</data>
    </node>
    <node id="n218">
      <data key="v_label">PHE90</data>
      <data key="v_degree">3</data>
      <data key="v_weighted_degree">0.0372969450111922</data>
      <data key="v_strength">0.0372969450111922</data>
      <data key="v_eccentricity">2</data>
      <data key="v_authority_score">4.3138565579087e-14</data>
      <data key="v_hub_score">0</data>
      <data key="v_betweenness">54</data>
      <data key="v_coreness">2</data>
      <data key="v_closeness">0.217455621301775</data>
      <data key="v_allosteric_degree">0</data>
      <data key="v_neighboring_degree">3</data>
      <data key="v_allosteric_weighted_degree">0</data>
      <data key="v_Expression">56.24</data>
      <data key="v_Res Num">90</data>
      <data key="v_Gq LogEC50 Significance">1</data>
      <data key="v_Gq Emax Significance">0</data>
      <data key="v_Gq Tot Sig">1</data>
      <data key="v_G12 LogEC50 Significance">0</data>
      <data key="v_G12 Emax Significance">0</data>
      <data key="v_G12 Tot Sig">0</data>
      <data key="v_DDLogRA">-0.34</data>
      <data key="v_DDLogRA_P_Value">0</data>
      <data key="v_DDEmax">-2.18</data>
      <data key="v_DEmax">-2.18</data>
      <data key="v_DEmax_P_value">0.76</data>
      <data key="v_Hamming_Distance">0.05</data>
      <data key="v_delta_weighted_degree_ind_Gq_unres">-0.0569739936691521</data>
      <data key="v_delta_weighted_degree_ind_Gq_res">-0.111249010874241</data>
      <data key="v_mut_effect">Gq</data>
      <data key="v_func_site">Unexplained</data>
    </node>
    <node id="n219">
      <data key="v_label">PRO122</data>
      <data key="v_degree">2</data>
      <data key="v_weighted_degree">0.0423816316846389</data>
      <data key="v_strength">0.0423816316846389</data>
      <data key="v_eccentricity">0</data>
      <data key="v_authority_score">1.65282189835861e-18</data>
      <data key="v_hub_score">0</data>
      <data key="v_betweenness">0</data>
      <data key="v_coreness">2</data>
      <data key="v_closeness">0.207334273624824</data>
      <data key="v_allosteric_degree">0</data>
      <data key="v_neighboring_degree">2</data>
      <data key="v_allosteric_weighted_degree">0</data>
      <data key="v_Expression">65.45</data>
      <data key="v_Res Num">122</data>
      <data key="v_Gq LogEC50 Significance">1</data>
      <data key="v_Gq Emax Significance">0</data>
      <data key="v_Gq Tot Sig">1</data>
      <data key="v_G12 LogEC50 Significance">1</data>
      <data key="v_G12 Emax Significance">1</data>
      <data key="v_G12 Tot Sig">1</data>
      <data key="v_DDLogRA">-0.07</data>
      <data key="v_DDLogRA_P_Value">0.6</data>
      <data key="v_DDEmax">-4.09</data>
      <data key="v_DEmax">-4.09</data>
      <data key="v_DEmax_P_value">0.35</data>
      <data key="v_Hamming_Distance">0</data>
      <data key="v_delta_weighted_degree_ind_Gq_unres">-0.00305930998151308</data>
      <data key="v_delta_weighted_degree_ind_Gq_res">-0.0749573995121844</data>
      <data key="v_mut_effect">common</data>
      <data key="v_func_site">Unexplained</data>
    </node>
    <node id="n220">
      <data key="v_label">PRO140</data>
      <data key="v_degree">2</data>
      <data key="v_weighted_degree">0.0211372552831113</data>
      <data key="v_strength">0.0211372552831113</data>
      <data key="v_eccentricity">0</data>
      <data key="v_authority_score">6.53732345666419e-19</data>
      <data key="v_hub_score">0</data>
      <data key="v_betweenness">0</data>
      <data key="v_coreness">2</data>
      <data key="v_closeness">0.185372005044136</data>
      <data key="v_allosteric_degree">0</data>
      <data key="v_neighboring_degree">2</data>
      <data key="v_allosteric_weighted_degree">0</data>
      <data key="v_Expression">29.22</data>
      <data key="v_Res Num">140</data>
      <data key="v_Gq LogEC50 Significance">1</data>
      <data key="v_Gq Emax Significance">1</data>
      <data key="v_Gq Tot Sig">1</data>
      <data key="v_G12 LogEC50 Significance">0</data>
      <data key="v_G12 Emax Significance">1</data>
      <data key="v_G12 Tot Sig">1</data>
      <data key="v_DDLogRA">-0.02</data>
      <data key="v_DDLogRA_P_Value">0.8</data>
      <data key="v_DDEmax">20.84</data>
      <data key="v_Hamming_Distance">0.0598</data>
      <data key="v_delta_weighted_degree_ind_Gq_unres">-1.21223662017882</data>
      <data key="v_delta_weighted_degree_ind_Gq_res">-0.698197079689387</data>
      <data key="v_mut_effect">common</data>
      <data key="v_func_site">GPI</data>
    </node>
    <node id="n221">
      <data key="v_label">PRO170</data>
      <data key="v_degree">2</data>
      <data key="v_weighted_degree">0.00911522240391267</data>
      <data key="v_strength">0.00911522240391267</data>
      <data key="v_eccentricity">0</data>
      <data key="v_authority_score">5.1151714054485e-11</data>
      <data key="v_hub_score">0</data>
      <data key="v_betweenness">0</data>
      <data key="v_coreness">2</data>
      <data key="v_closeness">0.196130753835891</data>
      <data key="v_allosteric_degree">0</data>
      <data key="v_neighboring_degree">2</data>
      <data key="v_allosteric_weighted_degree">0</data>
      <data key="v_Expression">22.46</data>
      <data key="v_Res Num">170</data>
      <data key="v_Gq LogEC50 Significance">1</data>
      <data key="v_Gq Emax Significance">1</data>
      <data key="v_Gq Tot Sig">1</data>
      <data key="v_G12 LogEC50 Significance">1</data>
      <data key="v_G12 Emax Significance">1</data>
      <data key="v_G12 Tot Sig">1</data>
      <data key="v_DDLogRA">-0.16</data>
      <data key="v_DDLogRA_P_Value">0.46</data>
      <data key="v_DDEmax">-27.61</data>
      <data key="v_Hamming_Distance">0.0286</data>
      <data key="v_delta_weighted_degree_ind_Gq_unres">-0.00213342587378718</data>
      <data key="v_delta_weighted_degree_ind_Gq_res">-0.00303190577554805</data>
      <data key="v_mut_effect">common</data>
      <data key="v_func_site">NA</data>
    </node>
    <node id="n222">
      <data key="v_label">PRO264</data>
      <data key="v_degree">3</data>
      <data key="v_weighted_degree">0.0631818682479428</data>
      <data key="v_strength">0.0631818682479428</data>
      <data key="v_eccentricity">3</data>
      <data key="v_authority_score">2.47573231322886e-15</data>
      <data key="v_hub_score">2.27323997138311e-18</data>
      <data key="v_betweenness">28</data>
      <data key="v_coreness">2</data>
      <data key="v_closeness">0.202061855670103</data>
      <data key="v_allosteric_degree">1</data>
      <data key="v_neighboring_degree">2</data>
      <data key="v_allosteric_weighted_degree">0.0109462702694825</data>
      <data key="v_Expression">23.41</data>
      <data key="v_Res Num">264</data>
      <data key="v_Gq LogEC50 Significance">1</data>
      <data key="v_Gq Emax Significance">1</data>
      <data key="v_Gq Tot Sig">1</data>
      <data key="v_G12 LogEC50 Significance">0</data>
      <data key="v_G12 Emax Significance">0</data>
      <data key="v_G12 Tot Sig">0</data>
      <data key="v_DDLogRA">-0.03</data>
      <data key="v_DDLogRA_P_Value">0.79</data>
      <data key="v_DDEmax">-9.59</data>
      <data key="v_Hamming_Distance">0.1391</data>
      <data key="v_delta_weighted_degree_ind_Gq_unres">-0.00393531542115952</data>
      <data key="v_delta_weighted_degree_ind_Gq_res">0.0327325714490357</data>
      <data key="v_mut_effect">Gq</data>
      <data key="v_func_site">NA</data>
    </node>
    <node id="n223">
      <data key="v_label">PRO301</data>
      <data key="v_degree">4</data>
      <data key="v_weighted_degree">0.232945756581602</data>
      <data key="v_strength">0.232945756581602</data>
      <data key="v_eccentricity">6</data>
      <data key="v_authority_score">1.45421188250599e-08</data>
      <data key="v_hub_score">1.59020005366114e-09</data>
      <data key="v_betweenness">15</data>
      <data key="v_coreness">2</data>
      <data key="v_closeness">0.253666954270923</data>
      <data key="v_allosteric_degree">1</data>
      <data key="v_neighboring_degree">3</data>
      <data key="v_allosteric_weighted_degree">0.0760077809705758</data>
      <data key="v_Expression">78.98</data>
      <data key="v_Res Num">301</data>
      <data key="v_Gq LogEC50 Significance">1</data>
      <data key="v_Gq Emax Significance">1</data>
      <data key="v_Gq Tot Sig">1</data>
      <data key="v_G12 LogEC50 Significance">1</data>
      <data key="v_G12 Emax Significance">1</data>
      <data key="v_G12 Tot Sig">1</data>
      <data key="v_DDLogRA">-0.21</data>
      <data key="v_DDLogRA_P_Value">0.69</data>
      <data key="v_DDEmax">8.85</data>
      <data key="v_DEmax">8.85</data>
      <data key="v_DEmax_P_value">0.13</data>
      <data key="v_Hamming_Distance">0.1024</data>
      <data key="v_delta_weighted_degree_ind_Gq_unres">-0.282661036558413</data>
      <data key="v_delta_weighted_degree_ind_Gq_res">0.0692263791706023</data>
      <data key="v_mut_effect">common</data>
      <data key="v_func_site">GPI</data>
    </node>
    <node id="n224">
      <data key="v_label">SER104</data>
      <data key="v_degree">3</data>
      <data key="v_weighted_degree">0.144664540825744</data>
      <data key="v_strength">0.144664540825744</data>
      <data key="v_eccentricity">0</data>
      <data key="v_authority_score">1.69350510542432e-07</data>
      <data key="v_hub_score">0</data>
      <data key="v_betweenness">0</data>
      <data key="v_coreness">3</data>
      <data key="v_closeness">0.241379310344828</data>
      <data key="v_allosteric_degree">0</data>
      <data key="v_neighboring_degree">3</data>
      <data key="v_allosteric_weighted_degree">0</data>
      <data key="v_Expression">92.21</data>
      <data key="v_Res Num">104</data>
      <data key="v_Gq LogEC50 Significance">0</data>
      <data key="v_Gq Emax Significance">1</data>
      <data key="v_Gq Tot Sig">1</data>
      <data key="v_G12 LogEC50 Significance">0</data>
      <data key="v_G12 Emax Significance">0</data>
      <data key="v_G12 Tot Sig">0</data>
      <data key="v_DDLogRA">-0.22</data>
      <data key="v_DDLogRA_P_Value">0.46</data>
      <data key="v_DDEmax">-8.04</data>
      <data key="v_DEmax">-8.04</data>
      <data key="v_DEmax_P_value">0.12</data>
      <data key="v_Hamming_Distance">0.0792</data>
      <data key="v_delta_weighted_degree_ind_Gq_unres">0.0318090477441331</data>
      <data key="v_delta_weighted_degree_ind_Gq_res">0.0389132275147317</data>
      <data key="v_mut_effect">Gq</data>
      <data key="v_func_site">Unexplained</data>
    </node>
    <node id="n225">
      <data key="v_label">SER109</data>
      <data key="v_degree">4</data>
      <data key="v_weighted_degree">0.291966463401699</data>
      <data key="v_strength">0.291966463401699</data>
      <data key="v_eccentricity">1</data>
      <data key="v_authority_score">2.24225845500959e-09</data>
      <data key="v_hub_score">4.35060872063173e-06</data>
      <data key="v_betweenness">29</data>
      <data key="v_coreness">3</data>
      <data key="v_closeness">0.208067940552017</data>
      <data key="v_allosteric_degree">0</data>
      <data key="v_neighboring_degree">4</data>
      <data key="v_allosteric_weighted_degree">0</data>
      <data key="v_Expression">96.42</data>
      <data key="v_Res Num">109</data>
      <data key="v_Gq LogEC50 Significance">0</data>
      <data key="v_Gq Emax Significance">1</data>
      <data key="v_Gq Tot Sig">1</data>
      <data key="v_G12 LogEC50 Significance">1</data>
      <data key="v_G12 Emax Significance">0</data>
      <data key="v_G12 Tot Sig">1</data>
      <data key="v_DDLogRA">-0.34</data>
      <data key="v_DDLogRA_P_Value">0.39</data>
      <data key="v_DDEmax">-10.19</data>
      <data key="v_DEmax">-10.19</data>
      <data key="v_DEmax_P_value">0.17</data>
      <data key="v_Hamming_Distance">0.1617</data>
      <data key="v_delta_weighted_degree_ind_Gq_unres">0.213795232197932</data>
      <data key="v_delta_weighted_degree_ind_Gq_res">0.179230173695215</data>
      <data key="v_mut_effect">common</data>
      <data key="v_func_site">Unexplained</data>
    </node>
    <node id="n226">
      <data key="v_label">SER118</data>
      <data key="v_degree">2</data>
      <data key="v_weighted_degree">0.211461150727665</data>
      <data key="v_strength">0.211461150727665</data>
      <data key="v_eccentricity">3</data>
      <data key="v_authority_score">2.12030661315591e-18</data>
      <data key="v_hub_score">0</data>
      <data key="v_betweenness">5</data>
      <data key="v_coreness">2</data>
      <data key="v_closeness">0.193293885601578</data>
      <data key="v_allosteric_degree">0</data>
      <data key="v_neighboring_degree">2</data>
      <data key="v_allosteric_weighted_degree">0</data>
      <data key="v_Expression">233.94</data>
      <data key="v_Res Num">118</data>
      <data key="v_Gq LogEC50 Significance">0</data>
      <data key="v_Gq Emax Significance">1</data>
      <data key="v_Gq Tot Sig">1</data>
      <data key="v_G12 LogEC50 Significance">0</data>
      <data key="v_G12 Emax Significance">0</data>
      <data key="v_G12 Tot Sig">0</data>
      <data key="v_DDLogRA">-0.05</data>
      <data key="v_DDLogRA_P_Value">0.95</data>
      <data key="v_DDEmax">6.23</data>
      <data key="v_DEmax">6.23</data>
      <data key="v_DEmax_P_value">0.41</data>
      <data key="v_Hamming_Distance">0.2137</data>
      <data key="v_delta_weighted_degree_ind_Gq_unres">0.0494810140458817</data>
      <data key="v_delta_weighted_degree_ind_Gq_res">0.0949398368013914</data>
      <data key="v_mut_effect">Gq</data>
      <data key="v_func_site">LBS</data>
    </node>
    <node id="n227">
      <data key="v_label">SER127</data>
      <data key="v_degree">4</data>
      <data key="v_weighted_degree">0.0537883042917714</data>
      <data key="v_strength">0.0537883042917714</data>
      <data key="v_eccentricity">11</data>
      <data key="v_authority_score">1.19171916639221e-19</data>
      <data key="v_hub_score">0</data>
      <data key="v_betweenness">331</data>
      <data key="v_coreness">2</data>
      <data key="v_closeness">0.180368098159509</data>
      <data key="v_allosteric_degree">0</data>
      <data key="v_neighboring_degree">4</data>
      <data key="v_allosteric_weighted_degree">0</data>
      <data key="v_Expression">125.52</data>
      <data key="v_Res Num">127</data>
      <data key="v_Gq LogEC50 Significance">1</data>
      <data key="v_Gq Emax Significance">0</data>
      <data key="v_Gq Tot Sig">1</data>
      <data key="v_G12 LogEC50 Significance">1</data>
      <data key="v_G12 Emax Significance">0</data>
      <data key="v_G12 Tot Sig">1</data>
      <data key="v_DDLogRA">-0.31</data>
      <data key="v_DDLogRA_P_Value">0.01</data>
      <data key="v_DDEmax">-14.43</data>
      <data key="v_DEmax">-14.43</data>
      <data key="v_DEmax_P_value">0.25</data>
      <data key="v_Hamming_Distance">0.0426</data>
      <data key="v_delta_weighted_degree_ind_Gq_unres">0.00242640293038996</data>
      <data key="v_delta_weighted_degree_ind_Gq_res">0.0154819203486252</data>
      <data key="v_mut_effect">common</data>
      <data key="v_func_site">Unexplained</data>
    </node>
    <node id="n228">
      <data key="v_label">SER144</data>
      <data key="v_degree">3</data>
      <data key="v_weighted_degree">0.113753434717163</data>
      <data key="v_strength">0.113753434717163</data>
      <data key="v_eccentricity">7</data>
      <data key="v_authority_score">8.95434328832515e-09</data>
      <data key="v_hub_score">8.50130802568669e-12</data>
      <data key="v_betweenness">76</data>
      <data key="v_coreness">2</data>
      <data key="v_closeness">0.24602510460251</data>
      <data key="v_allosteric_degree">1</data>
      <data key="v_neighboring_degree">2</data>
      <data key="v_allosteric_weighted_degree">0.0416717605312199</data>
      <data key="v_Expression">83.09</data>
      <data key="v_Res Num">144</data>
      <data key="v_Gq LogEC50 Significance">1</data>
      <data key="v_Gq Emax Significance">0</data>
      <data key="v_Gq Tot Sig">1</data>
      <data key="v_G12 LogEC50 Significance">1</data>
      <data key="v_G12 Emax Significance">0</data>
      <data key="v_G12 Tot Sig">1</data>
      <data key="v_DDLogRA">0.2</data>
      <data key="v_DDLogRA_P_Value">0.29</data>
      <data key="v_DDEmax">-24.85</data>
      <data key="v_DEmax">-24.85</data>
      <data key="v_DEmax_P_value">0.08</data>
      <data key="v_Hamming_Distance">0.0829</data>
      <data key="v_delta_weighted_degree_ind_Gq_unres">-0.40990131528748</data>
      <data key="v_delta_weighted_degree_ind_Gq_res">-0.264473067179081</data>
      <data key="v_mut_effect">common</data>
      <data key="v_func_site">GPI</data>
    </node>
    <node id="n229">
      <data key="v_label">SER149</data>
      <data key="v_degree">3</data>
      <data key="v_weighted_degree">0.0650080806244611</data>
      <data key="v_strength">0.0650080806244611</data>
      <data key="v_eccentricity">9</data>
      <data key="v_authority_score">5.04731156615968e-12</data>
      <data key="v_hub_score">0</data>
      <data key="v_betweenness">192</data>
      <data key="v_coreness">2</data>
      <data key="v_closeness">0.241577649958915</data>
      <data key="v_allosteric_degree">1</data>
      <data key="v_neighboring_degree">2</data>
      <data key="v_allosteric_weighted_degree">0.00970211434156283</data>
      <data key="v_Expression">99.5</data>
      <data key="v_Res Num">149</data>
      <data key="v_Gq LogEC50 Significance">1</data>
      <data key="v_Gq Emax Significance">0</data>
      <data key="v_Gq Tot Sig">1</data>
      <data key="v_G12 LogEC50 Significance">0</data>
      <data key="v_G12 Emax Significance">0</data>
      <data key="v_G12 Tot Sig">0</data>
      <data key="v_DDLogRA">0.24</data>
      <data key="v_DDLogRA_P_Value">0.46</data>
      <data key="v_DDEmax">-3.23</data>
      <data key="v_DEmax">-3.23</data>
      <data key="v_DEmax_P_value">0.7</data>
      <data key="v_Hamming_Distance">0.0455</data>
      <data key="v_delta_weighted_degree_ind_Gq_unres">-0.0789949577496967</data>
      <data key="v_delta_weighted_degree_ind_Gq_res">-0.350149437341243</data>
      <data key="v_mut_effect">Gq</data>
      <data key="v_func_site">GPI</data>
    </node>
    <node id="n230">
      <data key="v_label">SER157</data>
      <data key="v_degree">3</data>
      <data key="v_weighted_degree">0.0892323004239408</data>
      <data key="v_strength">0.0892323004239408</data>
      <data key="v_eccentricity">7</data>
      <data key="v_authority_score">4.23176104194231e-18</data>
      <data key="v_hub_score">0</data>
      <data key="v_betweenness">159</data>
      <data key="v_coreness">2</data>
      <data key="v_closeness">0.203601108033241</data>
      <data key="v_allosteric_degree">0</data>
      <data key="v_neighboring_degree">3</data>
      <data key="v_allosteric_weighted_degree">0</data>
      <data key="v_Expression">71.49</data>
      <data key="v_Res Num">157</data>
      <data key="v_Gq LogEC50 Significance">0</data>
      <data key="v_Gq Emax Significance">1</data>
      <data key="v_Gq Tot Sig">1</data>
      <data key="v_G12 LogEC50 Significance">0</data>
      <data key="v_G12 Emax Significance">0</data>
      <data key="v_G12 Tot Sig">0</data>
      <data key="v_DDLogRA">-0.14</data>
      <data key="v_DDLogRA_P_Value">0.42</data>
      <data key="v_DDEmax">-6.74</data>
      <data key="v_DEmax">-6.74</data>
      <data key="v_DEmax_P_value">0.34</data>
      <data key="v_Hamming_Distance">0.0035</data>
      <data key="v_delta_weighted_degree_ind_Gq_unres">0.0168130667609986</data>
      <data key="v_delta_weighted_degree_ind_Gq_res">0.043632308589207</data>
      <data key="v_mut_effect">Gq</data>
      <data key="v_func_site">Unexplained</data>
    </node>
    <node id="n231">
      <data key="v_label">SER182</data>
      <data key="v_degree">3</data>
      <data key="v_weighted_degree">0.15915546603993</data>
      <data key="v_strength">0.15915546603993</data>
      <data key="v_eccentricity">0</data>
      <data key="v_authority_score">2.36473709847882e-14</data>
      <data key="v_hub_score">0</data>
      <data key="v_betweenness">0</data>
      <data key="v_coreness">3</data>
      <data key="v_closeness">0.208658623136977</data>
      <data key="v_allosteric_degree">0</data>
      <data key="v_neighboring_degree">3</data>
      <data key="v_allosteric_weighted_degree">0</data>
      <data key="v_Expression">56.4</data>
      <data key="v_Res Num">182</data>
      <data key="v_Gq LogEC50 Significance">1</data>
      <data key="v_Gq Emax Significance">0</data>
      <data key="v_Gq Tot Sig">1</data>
      <data key="v_G12 LogEC50 Significance">0</data>
      <data key="v_G12 Emax Significance">0</data>
      <data key="v_G12 Tot Sig">0</data>
      <data key="v_DDLogRA">-0.32</data>
      <data key="v_DDLogRA_P_Value">0.1</data>
      <data key="v_DDEmax">1.83</data>
      <data key="v_DEmax">1.83</data>
      <data key="v_DEmax_P_value">0.82</data>
      <data key="v_Hamming_Distance">0.153</data>
      <data key="v_delta_weighted_degree_ind_Gq_unres">-0.195247908112497</data>
      <data key="v_delta_weighted_degree_ind_Gq_res">0.00226986908106358</data>
      <data key="v_mut_effect">Gq</data>
      <data key="v_func_site">LBS</data>
    </node>
    <node id="n232">
      <data key="v_label">SER206</data>
      <data key="v_degree">3</data>
      <data key="v_weighted_degree">0.0450207074872206</data>
      <data key="v_strength">0.0450207074872206</data>
      <data key="v_eccentricity">4</data>
      <data key="v_authority_score">8.1942431834901e-12</data>
      <data key="v_hub_score">0</data>
      <data key="v_betweenness">123</data>
      <data key="v_coreness">2</data>
      <data key="v_closeness">0.240392477514309</data>
      <data key="v_allosteric_degree">1</data>
      <data key="v_neighboring_degree">2</data>
      <data key="v_allosteric_weighted_degree">0.0157512535667147</data>
      <data key="v_Expression">97.53</data>
      <data key="v_Res Num">206</data>
      <data key="v_Gq LogEC50 Significance">0</data>
      <data key="v_Gq Emax Significance">0</data>
      <data key="v_Gq Tot Sig">0</data>
      <data key="v_G12 LogEC50 Significance">0</data>
      <data key="v_G12 Emax Significance">1</data>
      <data key="v_G12 Tot Sig">1</data>
      <data key="v_DDLogRA">-0.19</data>
      <data key="v_DDLogRA_P_Value">0.31</data>
      <data key="v_DDEmax">-10.19</data>
      <data key="v_DEmax">-9.56</data>
      <data key="v_DEmax_P_value">0.12</data>
      <data key="v_Hamming_Distance">0.0034</data>
      <data key="v_delta_weighted_degree_ind_Gq_unres">0.0120058723103626</data>
      <data key="v_delta_weighted_degree_ind_Gq_res">0.00862875713686233</data>
      <data key="v_mut_effect">G13</data>
      <data key="v_func_site">Unexplained</data>
    </node>
    <node id="n233">
      <data key="v_label">SER216</data>
      <data key="v_degree">3</data>
      <data key="v_weighted_degree">0.0449078286364091</data>
      <data key="v_strength">0.0449078286364091</data>
      <data key="v_eccentricity">6</data>
      <data key="v_authority_score">1.58922373488951e-18</data>
      <data key="v_hub_score">0</data>
      <data key="v_betweenness">141</data>
      <data key="v_coreness">2</data>
      <data key="v_closeness">0.21304347826087</data>
      <data key="v_allosteric_degree">0</data>
      <data key="v_neighboring_degree">3</data>
      <data key="v_allosteric_weighted_degree">0</data>
      <data key="v_Expression">83.64</data>
      <data key="v_Res Num">216</data>
      <data key="v_Gq LogEC50 Significance">0</data>
      <data key="v_Gq Emax Significance">0</data>
      <data key="v_Gq Tot Sig">0</data>
      <data key="v_G12 LogEC50 Significance">0</data>
      <data key="v_G12 Emax Significance">0</data>
      <data key="v_G12 Tot Sig">0</data>
      <data key="v_DDLogRA">-0.17</data>
      <data key="v_DDLogRA_P_Value">0.49</data>
      <data key="v_DDEmax">-15.36</data>
      <data key="v_DEmax">-15.36</data>
      <data key="v_DEmax_P_value">0.13</data>
      <data key="v_Hamming_Distance">0.0109</data>
      <data key="v_delta_weighted_degree_ind_Gq_unres">-0.00103462334611008</data>
      <data key="v_delta_weighted_degree_ind_Gq_res">-0.000782097654538308</data>
      <data key="v_mut_effect">non_mut</data>
      <data key="v_func_site">NA</data>
    </node>
    <node id="n234">
      <data key="v_label">SER234</data>
      <data key="v_degree">4</data>
      <data key="v_weighted_degree">0.221830263767796</data>
      <data key="v_strength">0.221830263767796</data>
      <data key="v_eccentricity">2</data>
      <data key="v_authority_score">1.81241923313577e-10</data>
      <data key="v_hub_score">3.92270445525991e-12</data>
      <data key="v_betweenness">45</data>
      <data key="v_coreness">3</data>
      <data key="v_closeness">0.269230769230769</data>
      <data key="v_allosteric_degree">1</data>
      <data key="v_neighboring_degree">3</data>
      <data key="v_allosteric_weighted_degree">0.00086935777224359</data>
      <data key="v_Expression">82.42</data>
      <data key="v_Res Num">234</data>
      <data key="v_Gq LogEC50 Significance">0</data>
      <data key="v_Gq Emax Significance">0</data>
      <data key="v_Gq Tot Sig">0</data>
      <data key="v_G12 LogEC50 Significance">0</data>
      <data key="v_G12 Emax Significance">0</data>
      <data key="v_G12 Tot Sig">0</data>
      <data key="v_DDLogRA">-0.06</data>
      <data key="v_DDLogRA_P_Value">0.62</data>
      <data key="v_DDEmax">-12.53</data>
      <data key="v_DEmax">-12.53</data>
      <data key="v_DEmax_P_value">0.03</data>
      <data key="v_Hamming_Distance">0.1624</data>
      <data key="v_delta_weighted_degree_ind_Gq_unres">-0.051780355748854</data>
      <data key="v_delta_weighted_degree_ind_Gq_res">0.0826453419161962</data>
      <data key="v_mut_effect">non_mut</data>
      <data key="v_func_site">NA</data>
    </node>
    <node id="n235">
      <data key="v_label">SER242</data>
      <data key="v_degree">16</data>
      <data key="v_weighted_degree">0.6567749356838</data>
      <data key="v_strength">0.6567749356838</data>
      <data key="v_eccentricity">10</data>
      <data key="v_authority_score">1.92357435100535e-09</data>
      <data key="v_hub_score">2.47315812215847e-10</data>
      <data key="v_betweenness">757</data>
      <data key="v_coreness">3</data>
      <data key="v_closeness">0.312101910828025</data>
      <data key="v_allosteric_degree">11</data>
      <data key="v_neighboring_degree">5</data>
      <data key="v_allosteric_weighted_degree">0.343764424304726</data>
      <data key="v_Expression">96.07</data>
      <data key="v_Res Num">242</data>
      <data key="v_Gq LogEC50 Significance">0</data>
      <data key="v_Gq Emax Significance">0</data>
      <data key="v_Gq Tot Sig">0</data>
      <data key="v_G12 LogEC50 Significance">0</data>
      <data key="v_G12 Emax Significance">0</data>
      <data key="v_G12 Tot Sig">0</data>
      <data key="v_DDLogRA">-0.26</data>
      <data key="v_DDLogRA_P_Value">0.01</data>
      <data key="v_DDEmax">-8.82</data>
      <data key="v_DEmax">-8.82</data>
      <data key="v_DEmax_P_value">0.43</data>
      <data key="v_Hamming_Distance">0.3914</data>
      <data key="v_delta_weighted_degree_ind_Gq_unres">0.450843554869326</data>
      <data key="v_delta_weighted_degree_ind_Gq_res">0.295216659164252</data>
      <data key="v_mut_effect">non_mut</data>
      <data key="v_func_site">NA</data>
    </node>
    <node id="n236">
      <data key="v_label">SER258</data>
      <data key="v_degree">3</data>
      <data key="v_weighted_degree">0.180610078266579</data>
      <data key="v_strength">0.180610078266579</data>
      <data key="v_eccentricity">1</data>
      <data key="v_authority_score">1.56295771428659e-11</data>
      <data key="v_hub_score">0</data>
      <data key="v_betweenness">3</data>
      <data key="v_coreness">2</data>
      <data key="v_closeness">0.224942616679419</data>
      <data key="v_allosteric_degree">0</data>
      <data key="v_neighboring_degree">3</data>
      <data key="v_allosteric_weighted_degree">0</data>
      <data key="v_Expression">70.58</data>
      <data key="v_Res Num">258</data>
      <data key="v_Gq LogEC50 Significance">0</data>
      <data key="v_Gq Emax Significance">1</data>
      <data key="v_Gq Tot Sig">1</data>
      <data key="v_G12 LogEC50 Significance">0</data>
      <data key="v_G12 Emax Significance">1</data>
      <data key="v_G12 Tot Sig">1</data>
      <data key="v_DDLogRA">-0.35</data>
      <data key="v_DDLogRA_P_Value">0.44</data>
      <data key="v_DDEmax">13.32</data>
      <data key="v_DEmax">13.32</data>
      <data key="v_DEmax_P_value">0.02</data>
      <data key="v_Hamming_Distance">0.0042</data>
      <data key="v_delta_weighted_degree_ind_Gq_unres">0.0912572909735453</data>
      <data key="v_delta_weighted_degree_ind_Gq_res">0.0193051985437452</data>
      <data key="v_mut_effect">common</data>
      <data key="v_func_site">Unexplained</data>
    </node>
    <node id="n237">
      <data key="v_label">SER263</data>
      <data key="v_degree">2</data>
      <data key="v_weighted_degree">0.060203657087367</data>
      <data key="v_strength">0.060203657087367</data>
      <data key="v_eccentricity">4</data>
      <data key="v_authority_score">1.35143649851359e-18</data>
      <data key="v_hub_score">0</data>
      <data key="v_betweenness">6</data>
      <data key="v_coreness">2</data>
      <data key="v_closeness">0.201923076923077</data>
      <data key="v_allosteric_degree">0</data>
      <data key="v_neighboring_degree">2</data>
      <data key="v_allosteric_weighted_degree">0</data>
      <data key="v_Expression">81.24</data>
      <data key="v_Res Num">263</data>
      <data key="v_Gq LogEC50 Significance">0</data>
      <data key="v_Gq Emax Significance">0</data>
      <data key="v_Gq Tot Sig">0</data>
      <data key="v_G12 LogEC50 Significance">0</data>
      <data key="v_G12 Emax Significance">0</data>
      <data key="v_G12 Tot Sig">0</data>
      <data key="v_DDLogRA">-0.59</data>
      <data key="v_DDLogRA_P_Value">0.27</data>
      <data key="v_DDEmax">4.72</data>
      <data key="v_DEmax">4.72</data>
      <data key="v_DEmax_P_value">0.61</data>
      <data key="v_Hamming_Distance">0.0026</data>
      <data key="v_delta_weighted_degree_ind_Gq_unres">0.0475867529819217</data>
      <data key="v_delta_weighted_degree_ind_Gq_res">0.048848708493909</data>
      <data key="v_mut_effect">non_mut</data>
      <data key="v_func_site">NA</data>
    </node>
    <node id="n238">
      <data key="v_label">SER279</data>
      <data key="v_degree">10</data>
      <data key="v_weighted_degree">0.486036833085031</data>
      <data key="v_strength">0.486036833085031</data>
      <data key="v_eccentricity">12</data>
      <data key="v_authority_score">9.65001893606497e-09</data>
      <data key="v_hub_score">5.29835767944052e-10</data>
      <data key="v_betweenness">127</data>
      <data key="v_coreness">3</data>
      <data key="v_closeness">0.272474513438369</data>
      <data key="v_allosteric_degree">3</data>
      <data key="v_neighboring_degree">7</data>
      <data key="v_allosteric_weighted_degree">0.0751140479131807</data>
      <data key="v_Expression">99.46</data>
      <data key="v_Res Num">279</data>
      <data key="v_Gq LogEC50 Significance">0</data>
      <data key="v_Gq Emax Significance">0</data>
      <data key="v_Gq Tot Sig">0</data>
      <data key="v_G12 LogEC50 Significance">0</data>
      <data key="v_G12 Emax Significance">1</data>
      <data key="v_G12 Tot Sig">1</data>
      <data key="v_DDLogRA">-0.2</data>
      <data key="v_DDLogRA_P_Value">0.27</data>
      <data key="v_DDEmax">-7.9</data>
      <data key="v_DEmax">-7.9</data>
      <data key="v_DEmax_P_value">0.25</data>
      <data key="v_Hamming_Distance">0.2813</data>
      <data key="v_delta_weighted_degree_ind_Gq_unres">0.290326784222472</data>
      <data key="v_delta_weighted_degree_ind_Gq_res">0.221404933631145</data>
      <data key="v_mut_effect">G13</data>
      <data key="v_func_site">Unexplained</data>
    </node>
    <node id="n239">
      <data key="v_label">SER29</data>
      <data key="v_degree">8</data>
      <data key="v_weighted_degree">0.892575171846973</data>
      <data key="v_strength">0.892575171846973</data>
      <data key="v_eccentricity">10</data>
      <data key="v_authority_score">3.48603539248659e-10</data>
      <data key="v_hub_score">8.13364178176156e-10</data>
      <data key="v_betweenness">165</data>
      <data key="v_coreness">3</data>
      <data key="v_closeness">0.259259259259259</data>
      <data key="v_allosteric_degree">4</data>
      <data key="v_neighboring_degree">4</data>
      <data key="v_allosteric_weighted_degree">0.284112238549137</data>
      <data key="v_Expression">136.72</data>
      <data key="v_Res Num">29</data>
      <data key="v_Gq LogEC50 Significance">0</data>
      <data key="v_Gq Emax Significance">1</data>
      <data key="v_Gq Tot Sig">1</data>
      <data key="v_G12 LogEC50 Significance">1</data>
      <data key="v_G12 Emax Significance">0</data>
      <data key="v_G12 Tot Sig">1</data>
      <data key="v_DDLogRA">-0.3</data>
      <data key="v_DDLogRA_P_Value">0.36</data>
      <data key="v_DDEmax">-33.21</data>
      <data key="v_DEmax">-33.21</data>
      <data key="v_DEmax_P_value">0.06</data>
      <data key="v_Hamming_Distance">0.4162</data>
      <data key="v_delta_weighted_degree_ind_Gq_unres">0.703025680562162</data>
      <data key="v_delta_weighted_degree_ind_Gq_res">0.800959774348526</data>
      <data key="v_mut_effect">common</data>
      <data key="v_func_site">LBS</data>
    </node>
    <node id="n240">
      <data key="v_label">SER320</data>
      <data key="v_degree">2</data>
      <data key="v_weighted_degree">0.213822981430776</data>
      <data key="v_strength">0.213822981430776</data>
      <data key="v_eccentricity">0</data>
      <data key="v_authority_score">3.16836770283249e-17</data>
      <data key="v_hub_score">0</data>
      <data key="v_betweenness">0</data>
      <data key="v_coreness">2</data>
      <data key="v_closeness">0.190785204412719</data>
      <data key="v_allosteric_degree">0</data>
      <data key="v_neighboring_degree">2</data>
      <data key="v_allosteric_weighted_degree">0</data>
      <data key="v_Expression">107.45</data>
      <data key="v_Res Num">320</data>
      <data key="v_Gq LogEC50 Significance">0</data>
      <data key="v_Gq Emax Significance">0</data>
      <data key="v_Gq Tot Sig">0</data>
      <data key="v_G12 LogEC50 Significance">1</data>
      <data key="v_G12 Emax Significance">0</data>
      <data key="v_G12 Tot Sig">1</data>
      <data key="v_DDLogRA">-0.44</data>
      <data key="v_DDLogRA_P_Value">0.04</data>
      <data key="v_DDEmax">-11.51</data>
      <data key="v_DEmax">-11.51</data>
      <data key="v_DEmax_P_value">0.12</data>
      <data key="v_Hamming_Distance">0</data>
      <data key="v_delta_weighted_degree_ind_Gq_unres">0.0295503715365881</data>
      <data key="v_delta_weighted_degree_ind_Gq_res">-0.186117514569736</data>
      <data key="v_mut_effect">G13</data>
      <data key="v_func_site">Unexplained</data>
    </node>
    <node id="n241">
      <data key="v_label">SER33</data>
      <data key="v_degree">4</data>
      <data key="v_weighted_degree">0.565429261612348</data>
      <data key="v_strength">0.565429261612348</data>
      <data key="v_eccentricity">11</data>
      <data key="v_authority_score">1.20226972249464e-08</data>
      <data key="v_hub_score">1.65231583021629e-10</data>
      <data key="v_betweenness">546</data>
      <data key="v_coreness">3</data>
      <data key="v_closeness">0.254766031195841</data>
      <data key="v_allosteric_degree">0</data>
      <data key="v_neighboring_degree">4</data>
      <data key="v_allosteric_weighted_degree">0</data>
      <data key="v_Expression">62.01</data>
      <data key="v_Res Num">33</data>
      <data key="v_Gq LogEC50 Significance">1</data>
      <data key="v_Gq Emax Significance">1</data>
      <data key="v_Gq Tot Sig">1</data>
      <data key="v_G12 LogEC50 Significance">1</data>
      <data key="v_G12 Emax Significance">1</data>
      <data key="v_G12 Tot Sig">1</data>
      <data key="v_DDLogRA">-0.21</data>
      <data key="v_DDLogRA_P_Value">0.05</data>
      <data key="v_DDEmax">-9.7</data>
      <data key="v_DEmax">-9.7</data>
      <data key="v_DEmax_P_value">0.06</data>
      <data key="v_Hamming_Distance">0.1336</data>
      <data key="v_delta_weighted_degree_ind_Gq_unres">0.413453605128719</data>
      <data key="v_delta_weighted_degree_ind_Gq_res">0.509911778126251</data>
      <data key="v_mut_effect">common</data>
      <data key="v_func_site">LBS</data>
    </node>
    <node id="n242">
      <data key="v_label">SER43</data>
      <data key="v_degree">3</data>
      <data key="v_weighted_degree">0.318610542347038</data>
      <data key="v_strength">0.318610542347038</data>
      <data key="v_eccentricity">4</data>
      <data key="v_authority_score">1.39471598499946e-09</data>
      <data key="v_hub_score">0</data>
      <data key="v_betweenness">30</data>
      <data key="v_coreness">2</data>
      <data key="v_closeness">0.210300429184549</data>
      <data key="v_allosteric_degree">0</data>
      <data key="v_neighboring_degree">3</data>
      <data key="v_allosteric_weighted_degree">0</data>
      <data key="v_Expression">72.3</data>
      <data key="v_Res Num">43</data>
      <data key="v_Gq LogEC50 Significance">1</data>
      <data key="v_Gq Emax Significance">1</data>
      <data key="v_Gq Tot Sig">1</data>
      <data key="v_G12 LogEC50 Significance">1</data>
      <data key="v_G12 Emax Significance">1</data>
      <data key="v_G12 Tot Sig">1</data>
      <data key="v_DDLogRA">-0.25</data>
      <data key="v_DDLogRA_P_Value">0.19</data>
      <data key="v_DDEmax">-17.94</data>
      <data key="v_DEmax">-17.94</data>
      <data key="v_DEmax_P_value">0</data>
      <data key="v_Hamming_Distance">0.0653</data>
      <data key="v_delta_weighted_degree_ind_Gq_unres">-0.241900855620478</data>
      <data key="v_delta_weighted_degree_ind_Gq_res">0.185351547573981</data>
      <data key="v_mut_effect">common</data>
      <data key="v_func_site">Unexplained</data>
    </node>
    <node id="n243">
      <data key="v_label">SER45</data>
      <data key="v_degree">2</data>
      <data key="v_weighted_degree">0.0295915307669057</data>
      <data key="v_strength">0.0295915307669057</data>
      <data key="v_eccentricity">0</data>
      <data key="v_authority_score">2.43589959244264e-10</data>
      <data key="v_hub_score">0</data>
      <data key="v_betweenness">0</data>
      <data key="v_coreness">2</data>
      <data key="v_closeness">0.232963549920761</data>
      <data key="v_allosteric_degree">1</data>
      <data key="v_neighboring_degree">1</data>
      <data key="v_allosteric_weighted_degree">0.0078420359906978</data>
      <data key="v_Expression">65.61</data>
      <data key="v_Res Num">45</data>
      <data key="v_Gq LogEC50 Significance">1</data>
      <data key="v_Gq Emax Significance">1</data>
      <data key="v_Gq Tot Sig">1</data>
      <data key="v_G12 LogEC50 Significance">1</data>
      <data key="v_G12 Emax Significance">1</data>
      <data key="v_G12 Tot Sig">1</data>
      <data key="v_DDLogRA">-0.06</data>
      <data key="v_DDLogRA_P_Value">0.72</data>
      <data key="v_DDEmax">0.45</data>
      <data key="v_DEmax">0.45</data>
      <data key="v_DEmax_P_value">0.96</data>
      <data key="v_Hamming_Distance">0.038</data>
      <data key="v_delta_weighted_degree_ind_Gq_unres">-0.00415180202040408</data>
      <data key="v_delta_weighted_degree_ind_Gq_res">-0.00564313850240176</data>
      <data key="v_mut_effect">common</data>
      <data key="v_func_site">Unexplained</data>
    </node>
    <node id="n244">
      <data key="v_label">SER62</data>
      <data key="v_degree">7</data>
      <data key="v_weighted_degree">0.185434525392076</data>
      <data key="v_strength">0.185434525392076</data>
      <data key="v_eccentricity">8</data>
      <data key="v_authority_score">1.71008848357692e-11</data>
      <data key="v_hub_score">4.89268655112332e-10</data>
      <data key="v_betweenness">161</data>
      <data key="v_coreness">3</data>
      <data key="v_closeness">0.282420749279539</data>
      <data key="v_allosteric_degree">3</data>
      <data key="v_neighboring_degree">4</data>
      <data key="v_allosteric_weighted_degree">0.0480264340437697</data>
      <data key="v_Expression">112.76</data>
      <data key="v_Res Num">62</data>
      <data key="v_Gq LogEC50 Significance">0</data>
      <data key="v_Gq Emax Significance">1</data>
      <data key="v_Gq Tot Sig">1</data>
      <data key="v_G12 LogEC50 Significance">0</data>
      <data key="v_G12 Emax Significance">0</data>
      <data key="v_G12 Tot Sig">0</data>
      <data key="v_DDLogRA">-0.34</data>
      <data key="v_DDLogRA_P_Value">0.04</data>
      <data key="v_DDEmax">-14.16</data>
      <data key="v_DEmax">-14.16</data>
      <data key="v_DEmax_P_value">0.01</data>
      <data key="v_Hamming_Distance">0.1477</data>
      <data key="v_delta_weighted_degree_ind_Gq_unres">0.16848144494346</data>
      <data key="v_delta_weighted_degree_ind_Gq_res">-0.0100098671505409</data>
      <data key="v_mut_effect">Gq</data>
      <data key="v_func_site">GPI</data>
    </node>
    <node id="n245">
      <data key="v_label">SER65</data>
      <data key="v_degree">1</data>
      <data key="v_weighted_degree">0.0258549117494514</data>
      <data key="v_strength">0.0258549117494514</data>
      <data key="v_eccentricity">0</data>
      <data key="v_authority_score">6.18074057792277e-19</data>
      <data key="v_hub_score">0</data>
      <data key="v_betweenness">0</data>
      <data key="v_coreness">1</data>
      <data key="v_closeness">0.18761965539247</data>
      <data key="v_allosteric_degree">0</data>
      <data key="v_neighboring_degree">1</data>
      <data key="v_allosteric_weighted_degree">0</data>
      <data key="v_Expression">113.8</data>
      <data key="v_Res Num">65</data>
      <data key="v_Gq LogEC50 Significance">0</data>
      <data key="v_Gq Emax Significance">0</data>
      <data key="v_Gq Tot Sig">0</data>
      <data key="v_G12 LogEC50 Significance">0</data>
      <data key="v_G12 Emax Significance">0</data>
      <data key="v_G12 Tot Sig">0</data>
      <data key="v_DDLogRA">-0.02</data>
      <data key="v_DDLogRA_P_Value">0.86</data>
      <data key="v_DDEmax">7.8</data>
      <data key="v_DEmax">7.8</data>
      <data key="v_DEmax_P_value">0.25</data>
      <data key="v_Hamming_Distance">0.0544</data>
      <data key="v_delta_weighted_degree_ind_Gq_unres">-0.741147328243006</data>
      <data key="v_delta_weighted_degree_ind_Gq_res">-0.267285982681196</data>
      <data key="v_mut_effect">non_mut</data>
      <data key="v_func_site">NA</data>
    </node>
    <node id="n246">
      <data key="v_label">SER71</data>
      <data key="v_degree">5</data>
      <data key="v_weighted_degree">0.0458702969168232</data>
      <data key="v_strength">0.0458702969168232</data>
      <data key="v_eccentricity">5</data>
      <data key="v_authority_score">2.6709531348813e-12</data>
      <data key="v_hub_score">0</data>
      <data key="v_betweenness">535</data>
      <data key="v_coreness">2</data>
      <data key="v_closeness">0.232779097387173</data>
      <data key="v_allosteric_degree">1</data>
      <data key="v_neighboring_degree">4</data>
      <data key="v_allosteric_weighted_degree">0.0183691203592357</data>
      <data key="v_Expression">84.33</data>
      <data key="v_Res Num">71</data>
      <data key="v_Gq LogEC50 Significance">0</data>
      <data key="v_Gq Emax Significance">0</data>
      <data key="v_Gq Tot Sig">0</data>
      <data key="v_G12 LogEC50 Significance">1</data>
      <data key="v_G12 Emax Significance">0</data>
      <data key="v_G12 Tot Sig">1</data>
      <data key="v_DDLogRA">-0.46</data>
      <data key="v_DDLogRA_P_Value">0.08</data>
      <data key="v_DDEmax">-15.74</data>
      <data key="v_DEmax">-15.74</data>
      <data key="v_DEmax_P_value">0.13</data>
      <data key="v_Hamming_Distance">0.019</data>
      <data key="v_delta_weighted_degree_ind_Gq_unres">0.0292397808756322</data>
      <data key="v_delta_weighted_degree_ind_Gq_res">0.0214831450960122</data>
      <data key="v_mut_effect">G13</data>
      <data key="v_func_site">Unexplained</data>
    </node>
    <node id="n247">
      <data key="v_label">SER94</data>
      <data key="v_degree">3</data>
      <data key="v_weighted_degree">0.0921223638384982</data>
      <data key="v_strength">0.0921223638384982</data>
      <data key="v_eccentricity">1</data>
      <data key="v_authority_score">2.73987947881308e-18</data>
      <data key="v_hub_score">0</data>
      <data key="v_betweenness">32</data>
      <data key="v_coreness">2</data>
      <data key="v_closeness">0.192534381139489</data>
      <data key="v_allosteric_degree">0</data>
      <data key="v_neighboring_degree">3</data>
      <data key="v_allosteric_weighted_degree">0</data>
      <data key="v_Expression">77.13</data>
      <data key="v_Res Num">94</data>
      <data key="v_Gq LogEC50 Significance">0</data>
      <data key="v_Gq Emax Significance">0</data>
      <data key="v_Gq Tot Sig">0</data>
      <data key="v_G12 LogEC50 Significance">0</data>
      <data key="v_G12 Emax Significance">0</data>
      <data key="v_G12 Tot Sig">0</data>
      <data key="v_DDLogRA">-0.28</data>
      <data key="v_DDLogRA_P_Value">0.06</data>
      <data key="v_DDEmax">-3.05</data>
      <data key="v_DEmax">-3.05</data>
      <data key="v_DEmax_P_value">0.39</data>
      <data key="v_Hamming_Distance">0.0322</data>
      <data key="v_delta_weighted_degree_ind_Gq_unres">-0.548447524780942</data>
      <data key="v_delta_weighted_degree_ind_Gq_res">-0.440020190302155</data>
      <data key="v_mut_effect">non_mut</data>
      <data key="v_func_site">NA</data>
    </node>
    <node id="n248">
      <data key="v_label">THR138</data>
      <data key="v_degree">3</data>
      <data key="v_weighted_degree">0.0805492199970334</data>
      <data key="v_strength">0.0805492199970334</data>
      <data key="v_eccentricity">1</data>
      <data key="v_authority_score">2.55777666001504e-18</data>
      <data key="v_hub_score">0</data>
      <data key="v_betweenness">28</data>
      <data key="v_coreness">2</data>
      <data key="v_closeness">0.21273516642547</data>
      <data key="v_allosteric_degree">0</data>
      <data key="v_neighboring_degree">3</data>
      <data key="v_allosteric_weighted_degree">0</data>
      <data key="v_Expression">65.21</data>
      <data key="v_Res Num">138</data>
      <data key="v_Gq LogEC50 Significance">1</data>
      <data key="v_Gq Emax Significance">0</data>
      <data key="v_Gq Tot Sig">1</data>
      <data key="v_G12 LogEC50 Significance">0</data>
      <data key="v_G12 Emax Significance">0</data>
      <data key="v_G12 Tot Sig">0</data>
      <data key="v_DDLogRA">-0.03</data>
      <data key="v_DDLogRA_P_Value">0.82</data>
      <data key="v_DDEmax">2.51</data>
      <data key="v_DEmax">2.51</data>
      <data key="v_DEmax_P_value">0.77</data>
      <data key="v_Hamming_Distance">0.0179</data>
      <data key="v_delta_weighted_degree_ind_Gq_unres">-0.167112219654211</data>
      <data key="v_delta_weighted_degree_ind_Gq_res">-0.0275572623808429</data>
      <data key="v_mut_effect">Gq</data>
      <data key="v_func_site">Unexplained</data>
    </node>
    <node id="n249">
      <data key="v_label">THR145</data>
      <data key="v_degree">3</data>
      <data key="v_weighted_degree">0.0847194666689488</data>
      <data key="v_strength">0.0847194666689488</data>
      <data key="v_eccentricity">2</data>
      <data key="v_authority_score">9.89863056275231e-10</data>
      <data key="v_hub_score">1.02513156548806e-16</data>
      <data key="v_betweenness">46</data>
      <data key="v_coreness">2</data>
      <data key="v_closeness">0.213973799126638</data>
      <data key="v_allosteric_degree">1</data>
      <data key="v_neighboring_degree">2</data>
      <data key="v_allosteric_weighted_degree">0.0126283375477925</data>
      <data key="v_Expression">31.05</data>
      <data key="v_Res Num">145</data>
      <data key="v_Gq LogEC50 Significance">0</data>
      <data key="v_Gq Emax Significance">1</data>
      <data key="v_Gq Tot Sig">1</data>
      <data key="v_G12 LogEC50 Significance">1</data>
      <data key="v_G12 Emax Significance">0</data>
      <data key="v_G12 Tot Sig">1</data>
      <data key="v_DDLogRA">-0.36</data>
      <data key="v_DDLogRA_P_Value">0.39</data>
      <data key="v_DDEmax">-30.23</data>
      <data key="v_Hamming_Distance">0.0706</data>
      <data key="v_delta_weighted_degree_ind_Gq_unres">-0.206853209930778</data>
      <data key="v_delta_weighted_degree_ind_Gq_res">-0.118844415841099</data>
      <data key="v_mut_effect">common</data>
      <data key="v_func_site">GPI</data>
    </node>
    <node id="n250">
      <data key="v_label">THR148</data>
      <data key="v_degree">2</data>
      <data key="v_weighted_degree">0.0242253553865662</data>
      <data key="v_strength">0.0242253553865662</data>
      <data key="v_eccentricity">0</data>
      <data key="v_authority_score">3.82794249487446e-16</data>
      <data key="v_hub_score">0</data>
      <data key="v_betweenness">0</data>
      <data key="v_coreness">2</data>
      <data key="v_closeness">0.200272479564033</data>
      <data key="v_allosteric_degree">0</data>
      <data key="v_neighboring_degree">2</data>
      <data key="v_allosteric_weighted_degree">0</data>
      <data key="v_Expression">67.32</data>
      <data key="v_Res Num">148</data>
      <data key="v_Gq LogEC50 Significance">0</data>
      <data key="v_Gq Emax Significance">1</data>
      <data key="v_Gq Tot Sig">1</data>
      <data key="v_G12 LogEC50 Significance">1</data>
      <data key="v_G12 Emax Significance">0</data>
      <data key="v_G12 Tot Sig">1</data>
      <data key="v_DDLogRA">-0.4</data>
      <data key="v_DDLogRA_P_Value">0.13</data>
      <data key="v_DDEmax">-16.63</data>
      <data key="v_DEmax">-16.63</data>
      <data key="v_DEmax_P_value">0.12</data>
      <data key="v_Hamming_Distance">0.2355</data>
      <data key="v_delta_weighted_degree_ind_Gq_unres">-0.284242474424977</data>
      <data key="v_delta_weighted_degree_ind_Gq_res">-0.144813545072772</data>
      <data key="v_mut_effect">common</data>
      <data key="v_func_site">GPI</data>
    </node>
    <node id="n251">
      <data key="v_label">THR184</data>
      <data key="v_degree">5</data>
      <data key="v_weighted_degree">0.132036406776532</data>
      <data key="v_strength">0.132036406776532</data>
      <data key="v_eccentricity">4</data>
      <data key="v_authority_score">4.54309255962625e-11</data>
      <data key="v_hub_score">3.14550594497124e-13</data>
      <data key="v_betweenness">78</data>
      <data key="v_coreness">3</data>
      <data key="v_closeness">0.229329173166927</data>
      <data key="v_allosteric_degree">1</data>
      <data key="v_neighboring_degree">4</data>
      <data key="v_allosteric_weighted_degree">0.0274061134995233</data>
      <data key="v_Expression">39.21</data>
      <data key="v_Res Num">184</data>
      <data key="v_Gq LogEC50 Significance">1</data>
      <data key="v_Gq Emax Significance">1</data>
      <data key="v_Gq Tot Sig">1</data>
      <data key="v_G12 LogEC50 Significance">1</data>
      <data key="v_G12 Emax Significance">1</data>
      <data key="v_G12 Tot Sig">1</data>
      <data key="v_DDLogRA">-0.14</data>
      <data key="v_DDLogRA_P_Value">0.36</data>
      <data key="v_DDEmax">0.77</data>
      <data key="v_DEmax">0.77</data>
      <data key="v_DEmax_P_value">0.85</data>
      <data key="v_Hamming_Distance">0.0367</data>
      <data key="v_delta_weighted_degree_ind_Gq_unres">-0.00823901706099797</data>
      <data key="v_delta_weighted_degree_ind_Gq_res">0.00340275481287874</data>
      <data key="v_mut_effect">common</data>
      <data key="v_func_site">LBS</data>
    </node>
    <node id="n252">
      <data key="v_label">THR190</data>
      <data key="v_degree">3</data>
      <data key="v_weighted_degree">0.222668947829671</data>
      <data key="v_strength">0.222668947829671</data>
      <data key="v_eccentricity">1</data>
      <data key="v_authority_score">8.77395811423902e-10</data>
      <data key="v_hub_score">0</data>
      <data key="v_betweenness">3</data>
      <data key="v_coreness">2</data>
      <data key="v_closeness">0.242574257425743</data>
      <data key="v_allosteric_degree">1</data>
      <data key="v_neighboring_degree">2</data>
      <data key="v_allosteric_weighted_degree">0.0276224352234305</data>
      <data key="v_Expression">41.95</data>
      <data key="v_Res Num">190</data>
      <data key="v_Gq LogEC50 Significance">1</data>
      <data key="v_Gq Emax Significance">1</data>
      <data key="v_Gq Tot Sig">1</data>
      <data key="v_G12 LogEC50 Significance">0</data>
      <data key="v_G12 Emax Significance">0</data>
      <data key="v_G12 Tot Sig">0</data>
      <data key="v_DDLogRA">-0.24</data>
      <data key="v_DDLogRA_P_Value">0.28</data>
      <data key="v_DDEmax">-3.98</data>
      <data key="v_DEmax">-4.31</data>
      <data key="v_DEmax_P_value">0.37</data>
      <data key="v_Hamming_Distance">0.0985</data>
      <data key="v_delta_weighted_degree_ind_Gq_unres">0.110127436274141</data>
      <data key="v_delta_weighted_degree_ind_Gq_res">-0.157039653799329</data>
      <data key="v_mut_effect">Gq</data>
      <data key="v_func_site">Unexplained</data>
    </node>
    <node id="n253">
      <data key="v_label">THR223</data>
      <data key="v_degree">3</data>
      <data key="v_weighted_degree">0.077758793616729</data>
      <data key="v_strength">0.077758793616729</data>
      <data key="v_eccentricity">2</data>
      <data key="v_authority_score">3.23184006409801e-18</data>
      <data key="v_hub_score">0</data>
      <data key="v_betweenness">66</data>
      <data key="v_coreness">2</data>
      <data key="v_closeness">0.212889210716872</data>
      <data key="v_allosteric_degree">0</data>
      <data key="v_neighboring_degree">3</data>
      <data key="v_allosteric_weighted_degree">0</data>
      <data key="v_Expression">37.98</data>
      <data key="v_Res Num">223</data>
      <data key="v_Gq LogEC50 Significance">0</data>
      <data key="v_Gq Emax Significance">0</data>
      <data key="v_Gq Tot Sig">0</data>
      <data key="v_G12 LogEC50 Significance">0</data>
      <data key="v_G12 Emax Significance">0</data>
      <data key="v_G12 Tot Sig">0</data>
      <data key="v_DDLogRA">-0.06</data>
      <data key="v_DDLogRA_P_Value">0.64</data>
      <data key="v_DDEmax">-3.52</data>
      <data key="v_DEmax">-3.52</data>
      <data key="v_DEmax_P_value">0.56</data>
      <data key="v_Hamming_Distance">0.0608</data>
      <data key="v_delta_weighted_degree_ind_Gq_unres">-0.0842412787122612</data>
      <data key="v_delta_weighted_degree_ind_Gq_res">-0.132194333194415</data>
      <data key="v_mut_effect">non_mut</data>
      <data key="v_func_site">NA</data>
    </node>
    <node id="n254">
      <data key="v_label">THR226</data>
      <data key="v_degree">3</data>
      <data key="v_weighted_degree">0.159766349688136</data>
      <data key="v_strength">0.159766349688136</data>
      <data key="v_eccentricity">2</data>
      <data key="v_authority_score">1.8147196010573e-10</data>
      <data key="v_hub_score">0</data>
      <data key="v_betweenness">8</data>
      <data key="v_coreness">2</data>
      <data key="v_closeness">0.241577649958915</data>
      <data key="v_allosteric_degree">0</data>
      <data key="v_neighboring_degree">3</data>
      <data key="v_allosteric_weighted_degree">0</data>
      <data key="v_Expression">57.12</data>
      <data key="v_Res Num">226</data>
      <data key="v_Gq LogEC50 Significance">0</data>
      <data key="v_Gq Emax Significance">1</data>
      <data key="v_Gq Tot Sig">1</data>
      <data key="v_G12 LogEC50 Significance">0</data>
      <data key="v_G12 Emax Significance">0</data>
      <data key="v_G12 Tot Sig">0</data>
      <data key="v_DDLogRA">-0.17</data>
      <data key="v_DDLogRA_P_Value">0.28</data>
      <data key="v_DDEmax">-15.68</data>
      <data key="v_DEmax">-15.68</data>
      <data key="v_DEmax_P_value">0.01</data>
      <data key="v_Hamming_Distance">0.0411</data>
      <data key="v_delta_weighted_degree_ind_Gq_unres">0.0468192811707057</data>
      <data key="v_delta_weighted_degree_ind_Gq_res">0.000894838324428493</data>
      <data key="v_mut_effect">Gq</data>
      <data key="v_func_site">Unexplained</data>
    </node>
    <node id="n255">
      <data key="v_label">THR268</data>
      <data key="v_degree">5</data>
      <data key="v_weighted_degree">0.118842682857011</data>
      <data key="v_strength">0.118842682857011</data>
      <data key="v_eccentricity">3</data>
      <data key="v_authority_score">6.06750663408767e-09</data>
      <data key="v_hub_score">2.40424346308241e-14</data>
      <data key="v_betweenness">46</data>
      <data key="v_coreness">2</data>
      <data key="v_closeness">0.230046948356808</data>
      <data key="v_allosteric_degree">1</data>
      <data key="v_neighboring_degree">4</data>
      <data key="v_allosteric_weighted_degree">0.0121019554668638</data>
      <data key="v_Expression">194.91</data>
      <data key="v_Res Num">268</data>
      <data key="v_Gq LogEC50 Significance">0</data>
      <data key="v_Gq Emax Significance">1</data>
      <data key="v_Gq Tot Sig">1</data>
      <data key="v_G12 LogEC50 Significance">0</data>
      <data key="v_G12 Emax Significance">1</data>
      <data key="v_G12 Tot Sig">1</data>
      <data key="v_DDLogRA">-0.62</data>
      <data key="v_DDLogRA_P_Value">0.1</data>
      <data key="v_DDEmax">-30.99</data>
      <data key="v_DEmax">-30.99</data>
      <data key="v_DEmax_P_value">0.01</data>
      <data key="v_Hamming_Distance">0.0644</data>
      <data key="v_delta_weighted_degree_ind_Gq_unres">0.0789903380621175</data>
      <data key="v_delta_weighted_degree_ind_Gq_res">0.0904722576870789</data>
      <data key="v_mut_effect">common</data>
      <data key="v_func_site">Unexplained</data>
    </node>
    <node id="n256">
      <data key="v_label">THR282</data>
      <data key="v_degree">3</data>
      <data key="v_weighted_degree">0.1881734271394</data>
      <data key="v_strength">0.1881734271394</data>
      <data key="v_eccentricity">0</data>
      <data key="v_authority_score">2.57036206283276e-09</data>
      <data key="v_hub_score">0</data>
      <data key="v_betweenness">0</data>
      <data key="v_coreness">3</data>
      <data key="v_closeness">0.259030837004405</data>
      <data key="v_allosteric_degree">0</data>
      <data key="v_neighboring_degree">3</data>
      <data key="v_allosteric_weighted_degree">0</data>
      <data key="v_Expression">91.21</data>
      <data key="v_Res Num">282</data>
      <data key="v_Gq LogEC50 Significance">0</data>
      <data key="v_Gq Emax Significance">0</data>
      <data key="v_Gq Tot Sig">0</data>
      <data key="v_G12 LogEC50 Significance">0</data>
      <data key="v_G12 Emax Significance">1</data>
      <data key="v_G12 Tot Sig">1</data>
      <data key="v_DDLogRA">-0.27</data>
      <data key="v_DDLogRA_P_Value">0.17</data>
      <data key="v_DDEmax">-18.33</data>
      <data key="v_DEmax">-18.33</data>
      <data key="v_DEmax_P_value">0.03</data>
      <data key="v_Hamming_Distance">0.1377</data>
      <data key="v_delta_weighted_degree_ind_Gq_unres">0.0549132742437759</data>
      <data key="v_delta_weighted_degree_ind_Gq_res">0.11362706893184</data>
      <data key="v_mut_effect">G13</data>
      <data key="v_func_site">Unexplained</data>
    </node>
    <node id="n257">
      <data key="v_label">THR285</data>
      <data key="v_degree">17</data>
      <data key="v_weighted_degree">1.19188946439908</data>
      <data key="v_strength">1.19188946439908</data>
      <data key="v_eccentricity">12</data>
      <data key="v_authority_score">1.76376946501062e-10</data>
      <data key="v_hub_score">8.56661395051731e-10</data>
      <data key="v_betweenness">487</data>
      <data key="v_coreness">3</data>
      <data key="v_closeness">0.307853403141361</data>
      <data key="v_allosteric_degree">10</data>
      <data key="v_neighboring_degree">7</data>
      <data key="v_allosteric_weighted_degree">0.326330713485354</data>
      <data key="v_Expression">85.92</data>
      <data key="v_Res Num">285</data>
      <data key="v_Gq LogEC50 Significance">0</data>
      <data key="v_Gq Emax Significance">0</data>
      <data key="v_Gq Tot Sig">0</data>
      <data key="v_G12 LogEC50 Significance">0</data>
      <data key="v_G12 Emax Significance">0</data>
      <data key="v_G12 Tot Sig">0</data>
      <data key="v_DDLogRA">-0.48</data>
      <data key="v_DDLogRA_P_Value">0.02</data>
      <data key="v_DDEmax">-15.01</data>
      <data key="v_DEmax">-15.01</data>
      <data key="v_DEmax_P_value">0.14</data>
      <data key="v_Hamming_Distance">0.839</data>
      <data key="v_delta_weighted_degree_ind_Gq_unres">0.961042512561338</data>
      <data key="v_delta_weighted_degree_ind_Gq_res">0.968273935977775</data>
      <data key="v_mut_effect">non_mut</data>
      <data key="v_func_site">NA</data>
    </node>
    <node id="n258">
      <data key="v_label">THR286</data>
      <data key="v_degree">13</data>
      <data key="v_weighted_degree">0.664825004908143</data>
      <data key="v_strength">0.664825004908143</data>
      <data key="v_eccentricity">13</data>
      <data key="v_authority_score">2.25166675582939e-10</data>
      <data key="v_hub_score">1.01569934617602e-07</data>
      <data key="v_betweenness">267</data>
      <data key="v_coreness">3</data>
      <data key="v_closeness">0.273743016759777</data>
      <data key="v_allosteric_degree">9</data>
      <data key="v_neighboring_degree">4</data>
      <data key="v_allosteric_weighted_degree">0.321374650909129</data>
      <data key="v_Expression">86.01</data>
      <data key="v_Res Num">286</data>
      <data key="v_Gq LogEC50 Significance">0</data>
      <data key="v_Gq Emax Significance">0</data>
      <data key="v_Gq Tot Sig">0</data>
      <data key="v_G12 LogEC50 Significance">0</data>
      <data key="v_G12 Emax Significance">0</data>
      <data key="v_G12 Tot Sig">0</data>
      <data key="v_DDLogRA">-0.24</data>
      <data key="v_DDLogRA_P_Value">0.22</data>
      <data key="v_DDEmax">-16.21</data>
      <data key="v_DEmax">-16.21</data>
      <data key="v_DEmax_P_value">0.08</data>
      <data key="v_Hamming_Distance">0.457</data>
      <data key="v_delta_weighted_degree_ind_Gq_unres">0.578593521946377</data>
      <data key="v_delta_weighted_degree_ind_Gq_res">0.633251418690178</data>
      <data key="v_mut_effect">non_mut</data>
      <data key="v_func_site">NA</data>
    </node>
    <node id="n259">
      <data key="v_label">THR294</data>
      <data key="v_degree">4</data>
      <data key="v_weighted_degree">0.354552408103209</data>
      <data key="v_strength">0.354552408103209</data>
      <data key="v_eccentricity">9</data>
      <data key="v_authority_score">7.71883149611048e-15</data>
      <data key="v_hub_score">5.01910638707417e-13</data>
      <data key="v_betweenness">292</data>
      <data key="v_coreness">3</data>
      <data key="v_closeness">0.26063829787234</data>
      <data key="v_allosteric_degree">2</data>
      <data key="v_neighboring_degree">2</data>
      <data key="v_allosteric_weighted_degree">0.15313846877462</data>
      <data key="v_Expression">95.02</data>
      <data key="v_Res Num">294</data>
      <data key="v_Gq LogEC50 Significance">1</data>
      <data key="v_Gq Emax Significance">0</data>
      <data key="v_Gq Tot Sig">1</data>
      <data key="v_G12 LogEC50 Significance">1</data>
      <data key="v_G12 Emax Significance">0</data>
      <data key="v_G12 Tot Sig">1</data>
      <data key="v_DDLogRA">-0.27</data>
      <data key="v_DDLogRA_P_Value">0.36</data>
      <data key="v_DDEmax">-1.99</data>
      <data key="v_DEmax">-1.99</data>
      <data key="v_DEmax_P_value">0.86</data>
      <data key="v_Hamming_Distance">0.6963</data>
      <data key="v_delta_weighted_degree_ind_Gq_unres">0.294495322611686</data>
      <data key="v_delta_weighted_degree_ind_Gq_res">0.086821020170607</data>
      <data key="v_mut_effect">common</data>
      <data key="v_func_site">LBS</data>
    </node>
    <node id="n260">
      <data key="v_label">THR38</data>
      <data key="v_degree">4</data>
      <data key="v_weighted_degree">0.141190111243685</data>
      <data key="v_strength">0.141190111243685</data>
      <data key="v_eccentricity">2</data>
      <data key="v_authority_score">3.30648426912549e-11</data>
      <data key="v_hub_score">5.62342700201313e-11</data>
      <data key="v_betweenness">33</data>
      <data key="v_coreness">2</data>
      <data key="v_closeness">0.239218877135883</data>
      <data key="v_allosteric_degree">1</data>
      <data key="v_neighboring_degree">3</data>
      <data key="v_allosteric_weighted_degree">0.0908447952879937</data>
      <data key="v_Expression">86.37</data>
      <data key="v_Res Num">38</data>
      <data key="v_Gq LogEC50 Significance">0</data>
      <data key="v_Gq Emax Significance">0</data>
      <data key="v_Gq Tot Sig">0</data>
      <data key="v_G12 LogEC50 Significance">0</data>
      <data key="v_G12 Emax Significance">0</data>
      <data key="v_G12 Tot Sig">0</data>
      <data key="v_DDLogRA">-0.03</data>
      <data key="v_DDLogRA_P_Value">0.68</data>
      <data key="v_DDEmax">-3.39</data>
      <data key="v_DEmax">-3.39</data>
      <data key="v_DEmax_P_value">0.5</data>
      <data key="v_Hamming_Distance">0.0373</data>
      <data key="v_delta_weighted_degree_ind_Gq_unres">0.10854358204721</data>
      <data key="v_delta_weighted_degree_ind_Gq_res">0.126432267783542</data>
      <data key="v_mut_effect">non_mut</data>
      <data key="v_func_site">NA</data>
    </node>
    <node id="n261">
      <data key="v_label">THR76</data>
      <data key="v_degree">4</data>
      <data key="v_weighted_degree">0.112111895042367</data>
      <data key="v_strength">0.112111895042367</data>
      <data key="v_eccentricity">3</data>
      <data key="v_authority_score">1.40762284522045e-11</data>
      <data key="v_hub_score">0</data>
      <data key="v_betweenness">356</data>
      <data key="v_coreness">2</data>
      <data key="v_closeness">0.243579121789561</data>
      <data key="v_allosteric_degree">2</data>
      <data key="v_neighboring_degree">2</data>
      <data key="v_allosteric_weighted_degree">0.0669021927741217</data>
      <data key="v_Expression">58.39</data>
      <data key="v_Res Num">76</data>
      <data key="v_Gq LogEC50 Significance">0</data>
      <data key="v_Gq Emax Significance">0</data>
      <data key="v_Gq Tot Sig">0</data>
      <data key="v_G12 LogEC50 Significance">0</data>
      <data key="v_G12 Emax Significance">0</data>
      <data key="v_G12 Tot Sig">0</data>
      <data key="v_DDLogRA">-0.08</data>
      <data key="v_DDLogRA_P_Value">0.78</data>
      <data key="v_DDEmax">1.93</data>
      <data key="v_DEmax">1.93</data>
      <data key="v_DEmax_P_value">0.82</data>
      <data key="v_Hamming_Distance">0.0665</data>
      <data key="v_delta_weighted_degree_ind_Gq_unres">0.093553369354105</data>
      <data key="v_delta_weighted_degree_ind_Gq_res">0.0611645007732856</data>
      <data key="v_mut_effect">non_mut</data>
      <data key="v_func_site">NA</data>
    </node>
    <node id="n262">
      <data key="v_label">TRP185</data>
      <data key="v_degree">3</data>
      <data key="v_weighted_degree">0.038590805355921</data>
      <data key="v_strength">0.038590805355921</data>
      <data key="v_eccentricity">3</data>
      <data key="v_authority_score">1.91229702823469e-11</data>
      <data key="v_hub_score">0</data>
      <data key="v_betweenness">76</data>
      <data key="v_coreness">2</data>
      <data key="v_closeness">0.24459234608985</data>
      <data key="v_allosteric_degree">1</data>
      <data key="v_neighboring_degree">2</data>
      <data key="v_allosteric_weighted_degree">0.0106066603239575</data>
      <data key="v_Expression">36.32</data>
      <data key="v_Res Num">185</data>
      <data key="v_Gq LogEC50 Significance">1</data>
      <data key="v_Gq Emax Significance">1</data>
      <data key="v_Gq Tot Sig">1</data>
      <data key="v_G12 LogEC50 Significance">1</data>
      <data key="v_G12 Emax Significance">1</data>
      <data key="v_G12 Tot Sig">1</data>
      <data key="v_DDLogRA">0.1</data>
      <data key="v_DDLogRA_P_Value">0.63</data>
      <data key="v_DDEmax">-0.68</data>
      <data key="v_DEmax">-0.68</data>
      <data key="v_DEmax_P_value">0.78</data>
      <data key="v_Hamming_Distance">0.0129</data>
      <data key="v_delta_weighted_degree_ind_Gq_unres">-0.34223104182987</data>
      <data key="v_delta_weighted_degree_ind_Gq_res">-0.336656151300104</data>
      <data key="v_mut_effect">common</data>
      <data key="v_func_site">LBS</data>
    </node>
    <node id="n263">
      <data key="v_label">TRP196</data>
      <data key="v_degree">4</data>
      <data key="v_weighted_degree">0.141873158525211</data>
      <data key="v_strength">0.141873158525211</data>
      <data key="v_eccentricity">1</data>
      <data key="v_authority_score">1.03887849947413e-17</data>
      <data key="v_hub_score">1.23473553302482e-13</data>
      <data key="v_betweenness">29</data>
      <data key="v_coreness">2</data>
      <data key="v_closeness">0.192534381139489</data>
      <data key="v_allosteric_degree">2</data>
      <data key="v_neighboring_degree">2</data>
      <data key="v_allosteric_weighted_degree">0.0457520431821459</data>
      <data key="v_Expression">84.07</data>
      <data key="v_Res Num">196</data>
      <data key="v_Gq LogEC50 Significance">0</data>
      <data key="v_Gq Emax Significance">0</data>
      <data key="v_Gq Tot Sig">0</data>
      <data key="v_G12 LogEC50 Significance">0</data>
      <data key="v_G12 Emax Significance">0</data>
      <data key="v_G12 Tot Sig">0</data>
      <data key="v_DDLogRA">-0.17</data>
      <data key="v_DDLogRA_P_Value">0.21</data>
      <data key="v_DDEmax">-4.87</data>
      <data key="v_DEmax">-4.38</data>
      <data key="v_DEmax_P_value">0.51</data>
      <data key="v_Hamming_Distance">0.0471</data>
      <data key="v_delta_weighted_degree_ind_Gq_unres">0.0411910358634715</data>
      <data key="v_delta_weighted_degree_ind_Gq_res">0.0429269545113244</data>
      <data key="v_mut_effect">non_mut</data>
      <data key="v_func_site">NA</data>
    </node>
    <node id="n264">
      <data key="v_label">TRP262</data>
      <data key="v_degree">4</data>
      <data key="v_weighted_degree">0.108848575779049</data>
      <data key="v_strength">0.108848575779049</data>
      <data key="v_eccentricity">5</data>
      <data key="v_authority_score">7.63441812580714e-10</data>
      <data key="v_hub_score">0</data>
      <data key="v_betweenness">26</data>
      <data key="v_coreness">2</data>
      <data key="v_closeness">0.25</data>
      <data key="v_allosteric_degree">2</data>
      <data key="v_neighboring_degree">2</data>
      <data key="v_allosteric_weighted_degree">0.0728921348456907</data>
      <data key="v_Expression">39.7</data>
      <data key="v_Res Num">262</data>
      <data key="v_Gq LogEC50 Significance">1</data>
      <data key="v_Gq Emax Significance">1</data>
      <data key="v_Gq Tot Sig">1</data>
      <data key="v_G12 LogEC50 Significance">0</data>
      <data key="v_G12 Emax Significance">1</data>
      <data key="v_G12 Tot Sig">1</data>
      <data key="v_DDLogRA">-0.12</data>
      <data key="v_DDLogRA_P_Value">0.24</data>
      <data key="v_DDEmax">4.8</data>
      <data key="v_DEmax">4.8</data>
      <data key="v_DEmax_P_value">0.62</data>
      <data key="v_Hamming_Distance">0.0405</data>
      <data key="v_delta_weighted_degree_ind_Gq_unres">0.0190911188773632</data>
      <data key="v_delta_weighted_degree_ind_Gq_res">-0.119308552033492</data>
      <data key="v_mut_effect">common</data>
      <data key="v_func_site">LBS</data>
    </node>
    <node id="n265">
      <data key="v_label">TRP295</data>
      <data key="v_degree">2</data>
      <data key="v_weighted_degree">0.0682554778974781</data>
      <data key="v_strength">0.0682554778974781</data>
      <data key="v_eccentricity">0</data>
      <data key="v_authority_score">1.19588485898579e-07</data>
      <data key="v_hub_score">0</data>
      <data key="v_betweenness">0</data>
      <data key="v_coreness">2</data>
      <data key="v_closeness">0.230227094753328</data>
      <data key="v_allosteric_degree">1</data>
      <data key="v_neighboring_degree">1</data>
      <data key="v_allosteric_weighted_degree">0.0153473276614843</data>
      <data key="v_Expression">40.68</data>
      <data key="v_Res Num">295</data>
      <data key="v_Gq LogEC50 Significance">0</data>
      <data key="v_Gq Emax Significance">0</data>
      <data key="v_Gq Tot Sig">0</data>
      <data key="v_G12 LogEC50 Significance">1</data>
      <data key="v_G12 Emax Significance">0</data>
      <data key="v_G12 Tot Sig">1</data>
      <data key="v_DDLogRA">-0.33</data>
      <data key="v_DDLogRA_P_Value">0.07</data>
      <data key="v_DDEmax">-1.5</data>
      <data key="v_DEmax">-1.5</data>
      <data key="v_DEmax_P_value">0.83</data>
      <data key="v_Hamming_Distance">0.0662</data>
      <data key="v_delta_weighted_degree_ind_Gq_unres">-0.137942284511998</data>
      <data key="v_delta_weighted_degree_ind_Gq_res">-0.0276969952287745</data>
      <data key="v_mut_effect">G13</data>
      <data key="v_func_site">LBS</data>
    </node>
    <node id="n266">
      <data key="v_label">TRP302</data>
      <data key="v_degree">4</data>
      <data key="v_weighted_degree">0.270681555543309</data>
      <data key="v_strength">0.270681555543309</data>
      <data key="v_eccentricity">5</data>
      <data key="v_authority_score">2.16540343338749e-08</data>
      <data key="v_hub_score">1.54499711682829e-10</data>
      <data key="v_betweenness">55</data>
      <data key="v_coreness">2</data>
      <data key="v_closeness">0.241577649958915</data>
      <data key="v_allosteric_degree">0</data>
      <data key="v_neighboring_degree">4</data>
      <data key="v_allosteric_weighted_degree">0</data>
      <data key="v_Expression">45.04</data>
      <data key="v_Res Num">302</data>
      <data key="v_Gq LogEC50 Significance">1</data>
      <data key="v_Gq Emax Significance">1</data>
      <data key="v_Gq Tot Sig">1</data>
      <data key="v_G12 LogEC50 Significance">0</data>
      <data key="v_G12 Emax Significance">0</data>
      <data key="v_G12 Tot Sig">0</data>
      <data key="v_DDLogRA">-0.5</data>
      <data key="v_DDLogRA_P_Value">0.01</data>
      <data key="v_DDEmax">-32.82</data>
      <data key="v_DEmax">-32.82</data>
      <data key="v_DEmax_P_value">0.03</data>
      <data key="v_Hamming_Distance">0.1077</data>
      <data key="v_delta_weighted_degree_ind_Gq_unres">-0.257062044382929</data>
      <data key="v_delta_weighted_degree_ind_Gq_res">0.0802218541803477</data>
      <data key="v_mut_effect">Gq</data>
      <data key="v_func_site">Unexplained</data>
    </node>
    <node id="n267">
      <data key="v_label">TRP98</data>
      <data key="v_degree">4</data>
      <data key="v_weighted_degree">0.278959042521451</data>
      <data key="v_strength">0.278959042521451</data>
      <data key="v_eccentricity">4</data>
      <data key="v_authority_score">2.36591964739803e-06</data>
      <data key="v_hub_score">0.0452125305622331</data>
      <data key="v_betweenness">43</data>
      <data key="v_coreness">3</data>
      <data key="v_closeness">0.243983402489627</data>
      <data key="v_allosteric_degree">1</data>
      <data key="v_neighboring_degree">3</data>
      <data key="v_allosteric_weighted_degree">0.0322905375540473</data>
      <data key="v_Expression">54.58</data>
      <data key="v_Res Num">98</data>
      <data key="v_Gq LogEC50 Significance">0</data>
      <data key="v_Gq Emax Significance">0</data>
      <data key="v_Gq Tot Sig">0</data>
      <data key="v_G12 LogEC50 Significance">0</data>
      <data key="v_G12 Emax Significance">1</data>
      <data key="v_G12 Tot Sig">1</data>
      <data key="v_DDLogRA">-0.09</data>
      <data key="v_DDLogRA_P_Value">0.83</data>
      <data key="v_DDEmax">1.89</data>
      <data key="v_DEmax">1.89</data>
      <data key="v_DEmax_P_value">0.79</data>
      <data key="v_Hamming_Distance">0.1939</data>
      <data key="v_delta_weighted_degree_ind_Gq_unres">0.0792668903124059</data>
      <data key="v_delta_weighted_degree_ind_Gq_res">-0.345321186995239</data>
      <data key="v_mut_effect">G13</data>
      <data key="v_func_site">Unexplained</data>
    </node>
    <node id="n268">
      <data key="v_label">TYR177</data>
      <data key="v_degree">2</data>
      <data key="v_weighted_degree">0.05874082144499</data>
      <data key="v_strength">0.05874082144499</data>
      <data key="v_eccentricity">0</data>
      <data key="v_authority_score">3.39315138659675e-07</data>
      <data key="v_hub_score">0</data>
      <data key="v_betweenness">0</data>
      <data key="v_coreness">2</data>
      <data key="v_closeness">0.199864038069341</data>
      <data key="v_allosteric_degree">0</data>
      <data key="v_neighboring_degree">2</data>
      <data key="v_allosteric_weighted_degree">0</data>
      <data key="v_Expression">35.32</data>
      <data key="v_Res Num">177</data>
      <data key="v_Gq LogEC50 Significance">1</data>
      <data key="v_Gq Emax Significance">1</data>
      <data key="v_Gq Tot Sig">1</data>
      <data key="v_G12 LogEC50 Significance">1</data>
      <data key="v_G12 Emax Significance">1</data>
      <data key="v_G12 Tot Sig">1</data>
      <data key="v_DDLogRA">-0.12</data>
      <data key="v_DDLogRA_P_Value">0.4</data>
      <data key="v_DDEmax">1.7</data>
      <data key="v_DEmax">1.7</data>
      <data key="v_DEmax_P_value">0.9</data>
      <data key="v_Hamming_Distance">0</data>
      <data key="v_delta_weighted_degree_ind_Gq_unres">-0.0826843909912389</data>
      <data key="v_delta_weighted_degree_ind_Gq_res">-0.0119697789942713</data>
      <data key="v_mut_effect">common</data>
      <data key="v_func_site">Unexplained</data>
    </node>
    <node id="n269">
      <data key="v_label">TYR188</data>
      <data key="v_degree">2</data>
      <data key="v_weighted_degree">0.0309195477098964</data>
      <data key="v_strength">0.0309195477098964</data>
      <data key="v_eccentricity">0</data>
      <data key="v_authority_score">2.17151855321576e-15</data>
      <data key="v_hub_score">0</data>
      <data key="v_betweenness">0</data>
      <data key="v_coreness">2</data>
      <data key="v_closeness">0.200956937799043</data>
      <data key="v_allosteric_degree">1</data>
      <data key="v_neighboring_degree">1</data>
      <data key="v_allosteric_weighted_degree">0.0153768340465194</data>
      <data key="v_Expression">28.53</data>
      <data key="v_Res Num">188</data>
      <data key="v_Gq LogEC50 Significance">1</data>
      <data key="v_Gq Emax Significance">1</data>
      <data key="v_Gq Tot Sig">1</data>
      <data key="v_G12 LogEC50 Significance">1</data>
      <data key="v_G12 Emax Significance">0</data>
      <data key="v_G12 Tot Sig">1</data>
      <data key="v_DDLogRA">-0.15</data>
      <data key="v_DDLogRA_P_Value">0.37</data>
      <data key="v_DDEmax">-16.01</data>
      <data key="v_DEmax">-3.04</data>
      <data key="v_DEmax_P_value">0.77</data>
      <data key="v_Hamming_Distance">0.0236</data>
      <data key="v_delta_weighted_degree_ind_Gq_unres">-0.365872944063541</data>
      <data key="v_delta_weighted_degree_ind_Gq_res">-0.0781289471525086</data>
      <data key="v_mut_effect">common</data>
      <data key="v_func_site">NA</data>
    </node>
    <node id="n270">
      <data key="v_label">TYR201</data>
      <data key="v_degree">4</data>
      <data key="v_weighted_degree">0.0285228901128467</data>
      <data key="v_strength">0.0285228901128467</data>
      <data key="v_eccentricity">2</data>
      <data key="v_authority_score">1.93817935853005e-11</data>
      <data key="v_hub_score">1.09774338044004e-17</data>
      <data key="v_betweenness">81</data>
      <data key="v_coreness">2</data>
      <data key="v_closeness">0.259259259259259</data>
      <data key="v_allosteric_degree">1</data>
      <data key="v_neighboring_degree">3</data>
      <data key="v_allosteric_weighted_degree">0.00169821060822021</data>
      <data key="v_Expression">61.8</data>
      <data key="v_Res Num">201</data>
      <data key="v_Gq LogEC50 Significance">1</data>
      <data key="v_Gq Emax Significance">0</data>
      <data key="v_Gq Tot Sig">1</data>
      <data key="v_G12 LogEC50 Significance">0</data>
      <data key="v_G12 Emax Significance">1</data>
      <data key="v_G12 Tot Sig">1</data>
      <data key="v_DDLogRA">-0.31</data>
      <data key="v_DDLogRA_P_Value">0.01</data>
      <data key="v_DDEmax">-8.13</data>
      <data key="v_DEmax">-19.36</data>
      <data key="v_DEmax_P_value">0.03</data>
      <data key="v_Hamming_Distance">0.0187</data>
      <data key="v_delta_weighted_degree_ind_Gq_unres">-0.0829931493869162</data>
      <data key="v_delta_weighted_degree_ind_Gq_res">-0.0773792927301871</data>
      <data key="v_mut_effect">common</data>
      <data key="v_func_site">Unexplained</data>
    </node>
    <node id="n271">
      <data key="v_label">TYR304</data>
      <data key="v_degree">3</data>
      <data key="v_weighted_degree">0.204026113780646</data>
      <data key="v_strength">0.204026113780646</data>
      <data key="v_eccentricity">1</data>
      <data key="v_authority_score">1.15024032209751e-09</data>
      <data key="v_hub_score">3.42451130114419e-12</data>
      <data key="v_betweenness">21</data>
      <data key="v_coreness">2</data>
      <data key="v_closeness">0.26063829787234</data>
      <data key="v_allosteric_degree">1</data>
      <data key="v_neighboring_degree">2</data>
      <data key="v_allosteric_weighted_degree">0.0997054351591926</data>
      <data key="v_Expression">29</data>
      <data key="v_Res Num">304</data>
      <data key="v_Gq LogEC50 Significance">1</data>
      <data key="v_Gq Emax Significance">1</data>
      <data key="v_Gq Tot Sig">1</data>
      <data key="v_G12 LogEC50 Significance">0</data>
      <data key="v_G12 Emax Significance">1</data>
      <data key="v_G12 Tot Sig">1</data>
      <data key="v_DDLogRA">-1.19</data>
      <data key="v_DDLogRA_P_Value">0.05</data>
      <data key="v_DDEmax">-65.56</data>
      <data key="v_Hamming_Distance">0.0456</data>
      <data key="v_delta_weighted_degree_ind_Gq_unres">-0.103916619354991</data>
      <data key="v_delta_weighted_degree_ind_Gq_res">0.130024552070337</data>
      <data key="v_mut_effect">common</data>
      <data key="v_func_site">GPI</data>
    </node>
    <node id="n272">
      <data key="v_label">TYR316</data>
      <data key="v_degree">3</data>
      <data key="v_weighted_degree">0.19270409080189</data>
      <data key="v_strength">0.19270409080189</data>
      <data key="v_eccentricity">1</data>
      <data key="v_authority_score">1.0823700971289e-07</data>
      <data key="v_hub_score">0</data>
      <data key="v_betweenness">24</data>
      <data key="v_coreness">2</data>
      <data key="v_closeness">0.232779097387173</data>
      <data key="v_allosteric_degree">1</data>
      <data key="v_neighboring_degree">2</data>
      <data key="v_allosteric_weighted_degree">0.0139802338076508</data>
      <data key="v_Expression">98.72</data>
      <data key="v_Res Num">316</data>
      <data key="v_Gq LogEC50 Significance">0</data>
      <data key="v_Gq Emax Significance">0</data>
      <data key="v_Gq Tot Sig">0</data>
      <data key="v_G12 LogEC50 Significance">1</data>
      <data key="v_G12 Emax Significance">0</data>
      <data key="v_G12 Tot Sig">1</data>
      <data key="v_DDLogRA">-0.39</data>
      <data key="v_DDLogRA_P_Value">0.01</data>
      <data key="v_DDEmax">-0.67</data>
      <data key="v_DEmax">-0.67</data>
      <data key="v_DEmax_P_value">0.9</data>
      <data key="v_Hamming_Distance">0.0393</data>
      <data key="v_delta_weighted_degree_ind_Gq_unres">0.0225505567827488</data>
      <data key="v_delta_weighted_degree_ind_Gq_res">0.00855231493646233</data>
      <data key="v_mut_effect">G13</data>
      <data key="v_func_site">Unexplained</data>
    </node>
    <node id="n273">
      <data key="v_label">TYR55</data>
      <data key="v_degree">2</data>
      <data key="v_weighted_degree">0.033800575570622</data>
      <data key="v_strength">0.033800575570622</data>
      <data key="v_eccentricity">0</data>
      <data key="v_authority_score">2.44733292648528e-13</data>
      <data key="v_hub_score">0</data>
      <data key="v_betweenness">0</data>
      <data key="v_coreness">2</data>
      <data key="v_closeness">0.207920792079208</data>
      <data key="v_allosteric_degree">0</data>
      <data key="v_neighboring_degree">2</data>
      <data key="v_allosteric_weighted_degree">0</data>
      <data key="v_Expression">72.39</data>
      <data key="v_Res Num">55</data>
      <data key="v_Gq LogEC50 Significance">0</data>
      <data key="v_Gq Emax Significance">1</data>
      <data key="v_Gq Tot Sig">1</data>
      <data key="v_G12 LogEC50 Significance">0</data>
      <data key="v_G12 Emax Significance">1</data>
      <data key="v_G12 Tot Sig">1</data>
      <data key="v_DDLogRA">-0.15</data>
      <data key="v_DDLogRA_P_Value">0.09</data>
      <data key="v_DDEmax">-1.9</data>
      <data key="v_DEmax">-1.9</data>
      <data key="v_DEmax_P_value">0.66</data>
      <data key="v_Hamming_Distance">0</data>
      <data key="v_delta_weighted_degree_ind_Gq_unres">-0.119984867068395</data>
      <data key="v_delta_weighted_degree_ind_Gq_res">0.000236505059722808</data>
      <data key="v_mut_effect">common</data>
      <data key="v_func_site">Unexplained</data>
    </node>
    <node id="n274">
      <data key="v_label">TYR92</data>
      <data key="v_degree">10</data>
      <data key="v_weighted_degree">0.513669125588652</data>
      <data key="v_strength">0.513669125588652</data>
      <data key="v_eccentricity">7</data>
      <data key="v_authority_score">2.54055540374877e-09</data>
      <data key="v_hub_score">4.38531818986461e-11</data>
      <data key="v_betweenness">573</data>
      <data key="v_coreness">3</data>
      <data key="v_closeness">0.262265834076717</data>
      <data key="v_allosteric_degree">4</data>
      <data key="v_neighboring_degree">6</data>
      <data key="v_allosteric_weighted_degree">0.25384191846985</data>
      <data key="v_Expression">46.72</data>
      <data key="v_Res Num">92</data>
      <data key="v_Gq LogEC50 Significance">1</data>
      <data key="v_Gq Emax Significance">0</data>
      <data key="v_Gq Tot Sig">1</data>
      <data key="v_G12 LogEC50 Significance">1</data>
      <data key="v_G12 Emax Significance">1</data>
      <data key="v_G12 Tot Sig">1</data>
      <data key="v_DDLogRA">-0.11</data>
      <data key="v_DDLogRA_P_Value">0.43</data>
      <data key="v_DDEmax">1.76</data>
      <data key="v_DEmax">1.76</data>
      <data key="v_DEmax_P_value">0.89</data>
      <data key="v_Hamming_Distance">0.2756</data>
      <data key="v_delta_weighted_degree_ind_Gq_unres">-1.02242740796648</data>
      <data key="v_delta_weighted_degree_ind_Gq_res">0.249738329521777</data>
      <data key="v_mut_effect">common</data>
      <data key="v_func_site">LBS</data>
    </node>
    <node id="n275">
      <data key="v_label">VAL106</data>
      <data key="v_degree">2</data>
      <data key="v_weighted_degree">0.215193663015355</data>
      <data key="v_strength">0.215193663015355</data>
      <data key="v_eccentricity">0</data>
      <data key="v_authority_score">0.000447873482882144</data>
      <data key="v_hub_score">0</data>
      <data key="v_betweenness">0</data>
      <data key="v_coreness">2</data>
      <data key="v_closeness">0.228615863141524</data>
      <data key="v_allosteric_degree">0</data>
      <data key="v_neighboring_degree">2</data>
      <data key="v_allosteric_weighted_degree">0</data>
      <data key="v_Expression">99.28</data>
      <data key="v_Res Num">106</data>
      <data key="v_Gq LogEC50 Significance">0</data>
      <data key="v_Gq Emax Significance">0</data>
      <data key="v_Gq Tot Sig">0</data>
      <data key="v_G12 LogEC50 Significance">0</data>
      <data key="v_G12 Emax Significance">0</data>
      <data key="v_G12 Tot Sig">0</data>
      <data key="v_DDLogRA">-0.25</data>
      <data key="v_DDLogRA_P_Value">0.4</data>
      <data key="v_DDEmax">-8</data>
      <data key="v_DEmax">-8</data>
      <data key="v_DEmax_P_value">0.35</data>
      <data key="v_Hamming_Distance">0</data>
      <data key="v_delta_weighted_degree_ind_Gq_unres">0.160896249896222</data>
      <data key="v_delta_weighted_degree_ind_Gq_res">0.119402575038738</data>
      <data key="v_mut_effect">non_mut</data>
      <data key="v_func_site">NA</data>
    </node>
    <node id="n276">
      <data key="v_label">VAL116</data>
      <data key="v_degree">1</data>
      <data key="v_weighted_degree">0.00944659105130759</data>
      <data key="v_strength">0.00944659105130759</data>
      <data key="v_eccentricity">0</data>
      <data key="v_authority_score">1.26421912550307e-14</data>
      <data key="v_hub_score">0</data>
      <data key="v_betweenness">0</data>
      <data key="v_coreness">1</data>
      <data key="v_closeness">0.176364727054589</data>
      <data key="v_allosteric_degree">0</data>
      <data key="v_neighboring_degree">1</data>
      <data key="v_allosteric_weighted_degree">0</data>
      <data key="v_Expression">66.41</data>
      <data key="v_Res Num">116</data>
      <data key="v_Gq LogEC50 Significance">0</data>
      <data key="v_Gq Emax Significance">1</data>
      <data key="v_Gq Tot Sig">1</data>
      <data key="v_G12 LogEC50 Significance">0</data>
      <data key="v_G12 Emax Significance">0</data>
      <data key="v_G12 Tot Sig">0</data>
      <data key="v_DDLogRA">-0.36</data>
      <data key="v_DDLogRA_P_Value">0.1</data>
      <data key="v_DDEmax">-7.34</data>
      <data key="v_DEmax">-7.34</data>
      <data key="v_DEmax_P_value">0.05</data>
      <data key="v_Hamming_Distance">0</data>
      <data key="v_delta_weighted_degree_ind_Gq_unres">-0.00979334516987818</data>
      <data key="v_delta_weighted_degree_ind_Gq_res">-0.00625688122229163</data>
      <data key="v_mut_effect">Gq</data>
      <data key="v_func_site">LBS</data>
    </node>
    <node id="n277">
      <data key="v_label">VAL128</data>
      <data key="v_degree">2</data>
      <data key="v_weighted_degree">0.0191318392806658</data>
      <data key="v_strength">0.0191318392806658</data>
      <data key="v_eccentricity">12</data>
      <data key="v_authority_score">6.1739424557351e-20</data>
      <data key="v_hub_score">0</data>
      <data key="v_betweenness">334</data>
      <data key="v_coreness">2</data>
      <data key="v_closeness">0.214755295836377</data>
      <data key="v_allosteric_degree">0</data>
      <data key="v_neighboring_degree">2</data>
      <data key="v_allosteric_weighted_degree">0</data>
      <data key="v_Expression">87.99</data>
      <data key="v_Res Num">128</data>
      <data key="v_Gq LogEC50 Significance">0</data>
      <data key="v_Gq Emax Significance">0</data>
      <data key="v_Gq Tot Sig">0</data>
      <data key="v_G12 LogEC50 Significance">0</data>
      <data key="v_G12 Emax Significance">0</data>
      <data key="v_G12 Tot Sig">0</data>
      <data key="v_DDLogRA">0.04</data>
      <data key="v_DDLogRA_P_Value">0.85</data>
      <data key="v_DDEmax">4.25</data>
      <data key="v_DEmax">4.25</data>
      <data key="v_DEmax_P_value">0.62</data>
      <data key="v_Hamming_Distance">0.0106</data>
      <data key="v_delta_weighted_degree_ind_Gq_unres">0.0105468303481269</data>
      <data key="v_delta_weighted_degree_ind_Gq_res">0.00211074870827727</data>
      <data key="v_mut_effect">non_mut</data>
      <data key="v_func_site">NA</data>
    </node>
    <node id="n278">
      <data key="v_label">VAL137</data>
      <data key="v_degree">2</data>
      <data key="v_weighted_degree">0.0143747233804195</data>
      <data key="v_strength">0.0143747233804195</data>
      <data key="v_eccentricity">0</data>
      <data key="v_authority_score">1.09330811975847e-19</data>
      <data key="v_hub_score">0</data>
      <data key="v_betweenness">0</data>
      <data key="v_coreness">2</data>
      <data key="v_closeness">0.19959266802444</data>
      <data key="v_allosteric_degree">0</data>
      <data key="v_neighboring_degree">2</data>
      <data key="v_allosteric_weighted_degree">0</data>
      <data key="v_Expression">59.99</data>
      <data key="v_Res Num">137</data>
      <data key="v_Gq LogEC50 Significance">0</data>
      <data key="v_Gq Emax Significance">1</data>
      <data key="v_Gq Tot Sig">1</data>
      <data key="v_G12 LogEC50 Significance">0</data>
      <data key="v_G12 Emax Significance">0</data>
      <data key="v_G12 Tot Sig">0</data>
      <data key="v_DDLogRA">0.05</data>
      <data key="v_DDLogRA_P_Value">0.61</data>
      <data key="v_DDEmax">-0.78</data>
      <data key="v_DEmax">-0.78</data>
      <data key="v_DEmax_P_value">0.92</data>
      <data key="v_Hamming_Distance">0</data>
      <data key="v_delta_weighted_degree_ind_Gq_unres">-0.0798073954925641</data>
      <data key="v_delta_weighted_degree_ind_Gq_res">-0.0801447436923997</data>
      <data key="v_mut_effect">Gq</data>
      <data key="v_func_site">GPI</data>
    </node>
    <node id="n279">
      <data key="v_label">VAL152</data>
      <data key="v_degree">1</data>
      <data key="v_weighted_degree">0.0215106583540226</data>
      <data key="v_strength">0.0215106583540226</data>
      <data key="v_eccentricity">0</data>
      <data key="v_authority_score">7.36400895396225e-16</data>
      <data key="v_hub_score">0</data>
      <data key="v_betweenness">0</data>
      <data key="v_coreness">1</data>
      <data key="v_closeness">0.199052132701422</data>
      <data key="v_allosteric_degree">0</data>
      <data key="v_neighboring_degree">1</data>
      <data key="v_allosteric_weighted_degree">0</data>
      <data key="v_Expression">63.39</data>
      <data key="v_Res Num">152</data>
      <data key="v_Gq LogEC50 Significance">0</data>
      <data key="v_Gq Emax Significance">1</data>
      <data key="v_Gq Tot Sig">1</data>
      <data key="v_G12 LogEC50 Significance">1</data>
      <data key="v_G12 Emax Significance">0</data>
      <data key="v_G12 Tot Sig">1</data>
      <data key="v_DDLogRA">-0.81</data>
      <data key="v_DDLogRA_P_Value">0</data>
      <data key="v_DDEmax">-33.01</data>
      <data key="v_DEmax">-33.01</data>
      <data key="v_DEmax_P_value">0.04</data>
      <data key="v_Hamming_Distance">0</data>
      <data key="v_delta_weighted_degree_ind_Gq_unres">-0.360336815052364</data>
      <data key="v_delta_weighted_degree_ind_Gq_res">-0.212580018465956</data>
      <data key="v_mut_effect">common</data>
      <data key="v_func_site">Unexplained</data>
    </node>
    <node id="n280">
      <data key="v_label">VAL159</data>
      <data key="v_degree">2</data>
      <data key="v_weighted_degree">0.0527420538911349</data>
      <data key="v_strength">0.0527420538911349</data>
      <data key="v_eccentricity">5</data>
      <data key="v_authority_score">1.73111172734339e-18</data>
      <data key="v_hub_score">0</data>
      <data key="v_betweenness">115</data>
      <data key="v_coreness">2</data>
      <data key="v_closeness">0.168771526980482</data>
      <data key="v_allosteric_degree">0</data>
      <data key="v_neighboring_degree">2</data>
      <data key="v_allosteric_weighted_degree">0</data>
      <data key="v_Expression">43.62</data>
      <data key="v_Res Num">159</data>
      <data key="v_Gq LogEC50 Significance">1</data>
      <data key="v_Gq Emax Significance">0</data>
      <data key="v_Gq Tot Sig">1</data>
      <data key="v_G12 LogEC50 Significance">0</data>
      <data key="v_G12 Emax Significance">0</data>
      <data key="v_G12 Tot Sig">0</data>
      <data key="v_DDLogRA">-0.18</data>
      <data key="v_DDLogRA_P_Value">0.39</data>
      <data key="v_DDEmax">-13.56</data>
      <data key="v_DEmax">-13.56</data>
      <data key="v_DEmax_P_value">0.39</data>
      <data key="v_Hamming_Distance">0.0055</data>
      <data key="v_delta_weighted_degree_ind_Gq_unres">-0.0183601766215817</data>
      <data key="v_delta_weighted_degree_ind_Gq_res">-0.00544539235640418</data>
      <data key="v_mut_effect">Gq</data>
      <data key="v_func_site">Unexplained</data>
    </node>
    <node id="n281">
      <data key="v_label">VAL164</data>
      <data key="v_degree">1</data>
      <data key="v_weighted_degree">0.0265347937813251</data>
      <data key="v_strength">0.0265347937813251</data>
      <data key="v_eccentricity">0</data>
      <data key="v_authority_score">7.29996370975322e-19</data>
      <data key="v_hub_score">0</data>
      <data key="v_betweenness">0</data>
      <data key="v_coreness">1</data>
      <data key="v_closeness">0.112428298279159</data>
      <data key="v_allosteric_degree">0</data>
      <data key="v_neighboring_degree">1</data>
      <data key="v_allosteric_weighted_degree">0</data>
      <data key="v_Expression">40.96</data>
      <data key="v_Res Num">164</data>
      <data key="v_Gq LogEC50 Significance">1</data>
      <data key="v_Gq Emax Significance">0</data>
      <data key="v_Gq Tot Sig">1</data>
      <data key="v_G12 LogEC50 Significance">1</data>
      <data key="v_G12 Emax Significance">0</data>
      <data key="v_G12 Tot Sig">1</data>
      <data key="v_DDLogRA">-0.18</data>
      <data key="v_DDLogRA_P_Value">0.22</data>
      <data key="v_DDEmax">-0.54</data>
      <data key="v_DEmax">-0.54</data>
      <data key="v_DEmax_P_value">0.94</data>
      <data key="v_Hamming_Distance">0</data>
      <data key="v_delta_weighted_degree_ind_Gq_unres">-0.0123442826672911</data>
      <data key="v_delta_weighted_degree_ind_Gq_res">-0.000977025659798614</data>
      <data key="v_mut_effect">common</data>
      <data key="v_func_site">Unexplained</data>
    </node>
    <node id="n282">
      <data key="v_label">VAL215</data>
      <data key="v_degree">2</data>
      <data key="v_weighted_degree">0.0360236068795408</data>
      <data key="v_strength">0.0360236068795408</data>
      <data key="v_eccentricity">7</data>
      <data key="v_authority_score">7.94372173535018e-19</data>
      <data key="v_hub_score">0</data>
      <data key="v_betweenness">150</data>
      <data key="v_coreness">2</data>
      <data key="v_closeness">0.178398058252427</data>
      <data key="v_allosteric_degree">0</data>
      <data key="v_neighboring_degree">2</data>
      <data key="v_allosteric_weighted_degree">0</data>
      <data key="v_Expression">90.35</data>
      <data key="v_Res Num">215</data>
      <data key="v_Gq LogEC50 Significance">0</data>
      <data key="v_Gq Emax Significance">0</data>
      <data key="v_Gq Tot Sig">0</data>
      <data key="v_G12 LogEC50 Significance">0</data>
      <data key="v_G12 Emax Significance">0</data>
      <data key="v_G12 Tot Sig">0</data>
      <data key="v_DDLogRA">-0.28</data>
      <data key="v_DDLogRA_P_Value">0.11</data>
      <data key="v_DDEmax">-14.46</data>
      <data key="v_DEmax">-14.46</data>
      <data key="v_DEmax_P_value">0.06</data>
      <data key="v_Hamming_Distance">0.0432</data>
      <data key="v_delta_weighted_degree_ind_Gq_unres">0.00115492822727663</data>
      <data key="v_delta_weighted_degree_ind_Gq_res">-0.0036701279672976</data>
      <data key="v_mut_effect">non_mut</data>
      <data key="v_func_site">NA</data>
    </node>
    <node id="n283">
      <data key="v_label">VAL230</data>
      <data key="v_degree">15</data>
      <data key="v_weighted_degree">1.15858600174498</data>
      <data key="v_strength">1.15858600174498</data>
      <data key="v_eccentricity">9</data>
      <data key="v_authority_score">5.70373500029322e-11</data>
      <data key="v_hub_score">8.85355303209114e-10</data>
      <data key="v_betweenness">541</data>
      <data key="v_coreness">3</data>
      <data key="v_closeness">0.314102564102564</data>
      <data key="v_allosteric_degree">9</data>
      <data key="v_neighboring_degree">6</data>
      <data key="v_allosteric_weighted_degree">0.590859806695331</data>
      <data key="v_Expression">82.77</data>
      <data key="v_Res Num">230</data>
      <data key="v_Gq LogEC50 Significance">0</data>
      <data key="v_Gq Emax Significance">0</data>
      <data key="v_Gq Tot Sig">0</data>
      <data key="v_G12 LogEC50 Significance">0</data>
      <data key="v_G12 Emax Significance">0</data>
      <data key="v_G12 Tot Sig">0</data>
      <data key="v_DDLogRA">-0.13</data>
      <data key="v_DDLogRA_P_Value">0.47</data>
      <data key="v_DDEmax">-6.24</data>
      <data key="v_DEmax">-6.24</data>
      <data key="v_DEmax_P_value">0.3</data>
      <data key="v_Hamming_Distance">0.9824</data>
      <data key="v_delta_weighted_degree_ind_Gq_unres">1.03061291336307</data>
      <data key="v_delta_weighted_degree_ind_Gq_res">-0.451046181654538</data>
      <data key="v_mut_effect">non_mut</data>
      <data key="v_func_site">NA</data>
    </node>
    <node id="n284">
      <data key="v_label">VAL248</data>
      <data key="v_degree">3</data>
      <data key="v_weighted_degree">0.0334831049385634</data>
      <data key="v_strength">0.0334831049385634</data>
      <data key="v_eccentricity">1</data>
      <data key="v_authority_score">2.43427050681136e-13</data>
      <data key="v_hub_score">2.67304522560205e-13</data>
      <data key="v_betweenness">23</data>
      <data key="v_coreness">2</data>
      <data key="v_closeness">0.217294900221729</data>
      <data key="v_allosteric_degree">1</data>
      <data key="v_neighboring_degree">2</data>
      <data key="v_allosteric_weighted_degree">0.0011594289479199</data>
      <data key="v_Expression">82.09</data>
      <data key="v_Res Num">248</data>
      <data key="v_Gq LogEC50 Significance">0</data>
      <data key="v_Gq Emax Significance">0</data>
      <data key="v_Gq Tot Sig">0</data>
      <data key="v_G12 LogEC50 Significance">0</data>
      <data key="v_G12 Emax Significance">0</data>
      <data key="v_G12 Tot Sig">0</data>
      <data key="v_DDLogRA">-0.3</data>
      <data key="v_DDLogRA_P_Value">0.13</data>
      <data key="v_DDEmax">-17.71</data>
      <data key="v_DEmax">-17.71</data>
      <data key="v_DEmax_P_value">0.08</data>
      <data key="v_Hamming_Distance">0.0159</data>
      <data key="v_delta_weighted_degree_ind_Gq_unres">-0.021923389215186</data>
      <data key="v_delta_weighted_degree_ind_Gq_res">-0.0373560180844355</data>
      <data key="v_mut_effect">non_mut</data>
      <data key="v_func_site">NA</data>
    </node>
    <node id="n285">
      <data key="v_label">VAL257</data>
      <data key="v_degree">2</data>
      <data key="v_weighted_degree">0.0445365018179759</data>
      <data key="v_strength">0.0445365018179759</data>
      <data key="v_eccentricity">0</data>
      <data key="v_authority_score">2.3177692176718e-18</data>
      <data key="v_hub_score">0</data>
      <data key="v_betweenness">0</data>
      <data key="v_coreness">2</data>
      <data key="v_closeness">0.186311787072243</data>
      <data key="v_allosteric_degree">0</data>
      <data key="v_neighboring_degree">2</data>
      <data key="v_allosteric_weighted_degree">0</data>
      <data key="v_Expression">66.11</data>
      <data key="v_Res Num">257</data>
      <data key="v_Gq LogEC50 Significance">0</data>
      <data key="v_Gq Emax Significance">0</data>
      <data key="v_Gq Tot Sig">0</data>
      <data key="v_G12 LogEC50 Significance">0</data>
      <data key="v_G12 Emax Significance">0</data>
      <data key="v_G12 Tot Sig">0</data>
      <data key="v_DDLogRA">-0.48</data>
      <data key="v_DDLogRA_P_Value">0.26</data>
      <data key="v_DDEmax">1.82</data>
      <data key="v_DEmax">1.82</data>
      <data key="v_DEmax_P_value">0.58</data>
      <data key="v_Hamming_Distance">0</data>
      <data key="v_delta_weighted_degree_ind_Gq_unres">0.0219510077026776</data>
      <data key="v_delta_weighted_degree_ind_Gq_res">-0.00588261867339948</data>
      <data key="v_mut_effect">non_mut</data>
      <data key="v_func_site">NA</data>
    </node>
    <node id="n286">
      <data key="v_label">VAL267</data>
      <data key="v_degree">3</data>
      <data key="v_weighted_degree">0.0427302324945804</data>
      <data key="v_strength">0.0427302324945804</data>
      <data key="v_eccentricity">2</data>
      <data key="v_authority_score">7.77283833897264e-16</data>
      <data key="v_hub_score">1.20911945511518e-13</data>
      <data key="v_betweenness">37</data>
      <data key="v_coreness">2</data>
      <data key="v_closeness">0.208067940552017</data>
      <data key="v_allosteric_degree">0</data>
      <data key="v_neighboring_degree">3</data>
      <data key="v_allosteric_weighted_degree">0</data>
      <data key="v_Expression">85.65</data>
      <data key="v_Res Num">267</data>
      <data key="v_Gq LogEC50 Significance">0</data>
      <data key="v_Gq Emax Significance">1</data>
      <data key="v_Gq Tot Sig">1</data>
      <data key="v_G12 LogEC50 Significance">0</data>
      <data key="v_G12 Emax Significance">0</data>
      <data key="v_G12 Tot Sig">0</data>
      <data key="v_DDLogRA">-0.23</data>
      <data key="v_DDLogRA_P_Value">0.17</data>
      <data key="v_DDEmax">-0.53</data>
      <data key="v_DEmax">-0.53</data>
      <data key="v_DEmax_P_value">0.92</data>
      <data key="v_Hamming_Distance">0.0498</data>
      <data key="v_delta_weighted_degree_ind_Gq_unres">-0.0748463281639485</data>
      <data key="v_delta_weighted_degree_ind_Gq_res">-0.0186685527010962</data>
      <data key="v_mut_effect">Gq</data>
      <data key="v_func_site">Unexplained</data>
    </node>
    <node id="n287">
      <data key="v_label">VAL30</data>
      <data key="v_degree">3</data>
      <data key="v_weighted_degree">0.305602870339183</data>
      <data key="v_strength">0.305602870339183</data>
      <data key="v_eccentricity">1</data>
      <data key="v_authority_score">1.511989365897e-07</data>
      <data key="v_hub_score">0</data>
      <data key="v_betweenness">8</data>
      <data key="v_coreness">2</data>
      <data key="v_closeness">0.237671786580437</data>
      <data key="v_allosteric_degree">1</data>
      <data key="v_neighboring_degree">2</data>
      <data key="v_allosteric_weighted_degree">0.0176951519296504</data>
      <data key="v_Expression">88.57</data>
      <data key="v_Res Num">30</data>
      <data key="v_Gq LogEC50 Significance">1</data>
      <data key="v_Gq Emax Significance">0</data>
      <data key="v_Gq Tot Sig">1</data>
      <data key="v_G12 LogEC50 Significance">0</data>
      <data key="v_G12 Emax Significance">1</data>
      <data key="v_G12 Tot Sig">1</data>
      <data key="v_DDLogRA">0.23</data>
      <data key="v_DDLogRA_P_Value">0.14</data>
      <data key="v_DDEmax">0.15</data>
      <data key="v_DEmax">0.15</data>
      <data key="v_DEmax_P_value">0.98</data>
      <data key="v_Hamming_Distance">0.792</data>
      <data key="v_delta_weighted_degree_ind_Gq_unres">0.202408732052934</data>
      <data key="v_delta_weighted_degree_ind_Gq_res">0.0707191513476355</data>
      <data key="v_mut_effect">common</data>
      <data key="v_func_site">LBS</data>
    </node>
    <node id="n288">
      <data key="v_label">VAL303</data>
      <data key="v_degree">10</data>
      <data key="v_weighted_degree">0.63302488439716</data>
      <data key="v_strength">0.63302488439716</data>
      <data key="v_eccentricity">12</data>
      <data key="v_authority_score">3.08055563872789e-07</data>
      <data key="v_hub_score">1.06325518038766e-07</data>
      <data key="v_betweenness">1089</data>
      <data key="v_coreness">3</data>
      <data key="v_closeness">0.303719008264463</data>
      <data key="v_allosteric_degree">6</data>
      <data key="v_neighboring_degree">4</data>
      <data key="v_allosteric_weighted_degree">0.22608859752137</data>
      <data key="v_Expression">66.03</data>
      <data key="v_Res Num">303</data>
      <data key="v_Gq LogEC50 Significance">0</data>
      <data key="v_Gq Emax Significance">1</data>
      <data key="v_Gq Tot Sig">1</data>
      <data key="v_G12 LogEC50 Significance">0</data>
      <data key="v_G12 Emax Significance">0</data>
      <data key="v_G12 Tot Sig">0</data>
      <data key="v_DDLogRA">-0.39</data>
      <data key="v_DDLogRA_P_Value">0.05</data>
      <data key="v_DDEmax">-20.69</data>
      <data key="v_DEmax">-20.69</data>
      <data key="v_DEmax_P_value">0.04</data>
      <data key="v_Hamming_Distance">0.5893</data>
      <data key="v_delta_weighted_degree_ind_Gq_unres">0.525622263885098</data>
      <data key="v_delta_weighted_degree_ind_Gq_res">0.574637715430534</data>
      <data key="v_mut_effect">Gq</data>
      <data key="v_func_site">Unexplained</data>
    </node>
    <node id="n289">
      <data key="v_label">VAL311</data>
      <data key="v_degree">4</data>
      <data key="v_weighted_degree">0.135142209245364</data>
      <data key="v_strength">0.135142209245364</data>
      <data key="v_eccentricity">9</data>
      <data key="v_authority_score">2.29181662164067e-12</data>
      <data key="v_hub_score">8.92533447377506e-14</data>
      <data key="v_betweenness">102</data>
      <data key="v_coreness">2</data>
      <data key="v_closeness">0.230588235294118</data>
      <data key="v_allosteric_degree">1</data>
      <data key="v_neighboring_degree">3</data>
      <data key="v_allosteric_weighted_degree">0.0188935215135877</data>
      <data key="v_Expression">72.15</data>
      <data key="v_Res Num">311</data>
      <data key="v_Gq LogEC50 Significance">0</data>
      <data key="v_Gq Emax Significance">1</data>
      <data key="v_Gq Tot Sig">1</data>
      <data key="v_G12 LogEC50 Significance">1</data>
      <data key="v_G12 Emax Significance">0</data>
      <data key="v_G12 Tot Sig">1</data>
      <data key="v_DDLogRA">-0.74</data>
      <data key="v_DDLogRA_P_Value">0</data>
      <data key="v_DDEmax">-7.46</data>
      <data key="v_DEmax">-7.46</data>
      <data key="v_DEmax_P_value">0.64</data>
      <data key="v_Hamming_Distance">0.1111</data>
      <data key="v_delta_weighted_degree_ind_Gq_unres">-0.633319197384565</data>
      <data key="v_delta_weighted_degree_ind_Gq_res">-0.0643099688853664</data>
      <data key="v_mut_effect">common</data>
      <data key="v_func_site">GPI</data>
    </node>
    <node id="n290">
      <data key="v_label">VAL34</data>
      <data key="v_degree">2</data>
      <data key="v_weighted_degree">0.10746490021256</data>
      <data key="v_strength">0.10746490021256</data>
      <data key="v_eccentricity">0</data>
      <data key="v_authority_score">7.70262354322954e-18</data>
      <data key="v_hub_score">0</data>
      <data key="v_betweenness">0</data>
      <data key="v_coreness">2</data>
      <data key="v_closeness">0.208215297450425</data>
      <data key="v_allosteric_degree">0</data>
      <data key="v_neighboring_degree">2</data>
      <data key="v_allosteric_weighted_degree">0</data>
      <data key="v_Expression">96.77</data>
      <data key="v_Res Num">34</data>
      <data key="v_Gq LogEC50 Significance">1</data>
      <data key="v_Gq Emax Significance">1</data>
      <data key="v_Gq Tot Sig">1</data>
      <data key="v_G12 LogEC50 Significance">0</data>
      <data key="v_G12 Emax Significance">1</data>
      <data key="v_G12 Tot Sig">1</data>
      <data key="v_DDLogRA">0.03</data>
      <data key="v_DDLogRA_P_Value">0.45</data>
      <data key="v_DDEmax">3.82</data>
      <data key="v_DEmax">3.82</data>
      <data key="v_DEmax_P_value">0.6</data>
      <data key="v_Hamming_Distance">0</data>
      <data key="v_delta_weighted_degree_ind_Gq_unres">0.0442187254229921</data>
      <data key="v_delta_weighted_degree_ind_Gq_res">0.0830521897782285</data>
      <data key="v_mut_effect">common</data>
      <data key="v_func_site">Unexplained</data>
    </node>
    <node id="n291">
      <data key="v_label">VAL39</data>
      <data key="v_degree">3</data>
      <data key="v_weighted_degree">0.20822404558028</data>
      <data key="v_strength">0.20822404558028</data>
      <data key="v_eccentricity">3</data>
      <data key="v_authority_score">2.08131808225075e-17</data>
      <data key="v_hub_score">3.05604404240277e-13</data>
      <data key="v_betweenness">47</data>
      <data key="v_coreness">2</data>
      <data key="v_closeness">0.207627118644068</data>
      <data key="v_allosteric_degree">0</data>
      <data key="v_neighboring_degree">3</data>
      <data key="v_allosteric_weighted_degree">0</data>
      <data key="v_Expression">84.09</data>
      <data key="v_Res Num">39</data>
      <data key="v_Gq LogEC50 Significance">0</data>
      <data key="v_Gq Emax Significance">0</data>
      <data key="v_Gq Tot Sig">0</data>
      <data key="v_G12 LogEC50 Significance">0</data>
      <data key="v_G12 Emax Significance">0</data>
      <data key="v_G12 Tot Sig">0</data>
      <data key="v_DDLogRA">-0.11</data>
      <data key="v_DDLogRA_P_Value">0.32</data>
      <data key="v_DDEmax">-5.57</data>
      <data key="v_DEmax">-5.57</data>
      <data key="v_DEmax_P_value">0.24</data>
      <data key="v_Hamming_Distance">0.0085</data>
      <data key="v_delta_weighted_degree_ind_Gq_unres">-0.0130038246599141</data>
      <data key="v_delta_weighted_degree_ind_Gq_res">0.0137118985998194</data>
      <data key="v_mut_effect">non_mut</data>
      <data key="v_func_site">NA</data>
    </node>
    <node id="n292">
      <data key="v_label">VAL74</data>
      <data key="v_degree">2</data>
      <data key="v_weighted_degree">0.0804588247553982</data>
      <data key="v_strength">0.0804588247553982</data>
      <data key="v_eccentricity">0</data>
      <data key="v_authority_score">6.11363174046815e-13</data>
      <data key="v_hub_score">0</data>
      <data key="v_betweenness">0</data>
      <data key="v_coreness">2</data>
      <data key="v_closeness">0.208510638297872</data>
      <data key="v_allosteric_degree">0</data>
      <data key="v_neighboring_degree">2</data>
      <data key="v_allosteric_weighted_degree">0</data>
      <data key="v_Expression">0</data>
      <data key="v_Res Num">74</data>
      <data key="v_Gq LogEC50 Significance">1</data>
      <data key="v_Gq Emax Significance">1</data>
      <data key="v_Gq Tot Sig">1</data>
      <data key="v_G12 LogEC50 Significance">1</data>
      <data key="v_G12 Emax Significance">1</data>
      <data key="v_G12 Tot Sig">1</data>
      <data key="v_DDLogRA">0</data>
      <data key="v_DDLogRA_P_Value">0.99</data>
      <data key="v_DDEmax">-12.51</data>
      <data key="v_Hamming_Distance">0.0259</data>
      <data key="v_delta_weighted_degree_ind_Gq_unres">-0.0055937932837449</data>
      <data key="v_delta_weighted_degree_ind_Gq_res">-0.0329881286691966</data>
      <data key="v_mut_effect">common</data>
      <data key="v_func_site">NA</data>
    </node>
    <node id="n293">
      <data key="v_label">VAL89</data>
      <data key="v_degree">4</data>
      <data key="v_weighted_degree">0.0670548555951764</data>
      <data key="v_strength">0.0670548555951764</data>
      <data key="v_eccentricity">5</data>
      <data key="v_authority_score">4.81155185763478e-11</data>
      <data key="v_hub_score">3.14351674250331e-16</data>
      <data key="v_betweenness">64</data>
      <data key="v_coreness">2</data>
      <data key="v_closeness">0.243579121789561</data>
      <data key="v_allosteric_degree">1</data>
      <data key="v_neighboring_degree">3</data>
      <data key="v_allosteric_weighted_degree">0.0257810250277048</data>
      <data key="v_Expression">58.59</data>
      <data key="v_Res Num">89</data>
      <data key="v_Gq LogEC50 Significance">1</data>
      <data key="v_Gq Emax Significance">1</data>
      <data key="v_Gq Tot Sig">1</data>
      <data key="v_G12 LogEC50 Significance">0</data>
      <data key="v_G12 Emax Significance">0</data>
      <data key="v_G12 Tot Sig">0</data>
      <data key="v_DDLogRA">-0.34</data>
      <data key="v_DDLogRA_P_Value">0.1</data>
      <data key="v_DDEmax">-11.66</data>
      <data key="v_DEmax">-11.66</data>
      <data key="v_DEmax_P_value">0.1</data>
      <data key="v_Hamming_Distance">0.0096</data>
      <data key="v_delta_weighted_degree_ind_Gq_unres">-0.0179540478021456</data>
      <data key="v_delta_weighted_degree_ind_Gq_res">0.0329743520411521</data>
      <data key="v_mut_effect">Gq</data>
      <data key="v_func_site">Unexplained</data>
    </node>
    <node id="n294">
      <data key="v_label">VAL91</data>
      <data key="v_degree">1</data>
      <data key="v_weighted_degree">0.0095002772865099</data>
      <data key="v_strength">0.0095002772865099</data>
      <data key="v_eccentricity">0</data>
      <data key="v_authority_score">1.71381463278448e-07</data>
      <data key="v_hub_score">0</data>
      <data key="v_betweenness">0</data>
      <data key="v_coreness">1</data>
      <data key="v_closeness">0.227202472952087</data>
      <data key="v_allosteric_degree">0</data>
      <data key="v_neighboring_degree">1</data>
      <data key="v_allosteric_weighted_degree">0</data>
      <data key="v_Expression">47.79</data>
      <data key="v_Res Num">91</data>
      <data key="v_Gq LogEC50 Significance">1</data>
      <data key="v_Gq Emax Significance">0</data>
      <data key="v_Gq Tot Sig">1</data>
      <data key="v_G12 LogEC50 Significance">0</data>
      <data key="v_G12 Emax Significance">0</data>
      <data key="v_G12 Tot Sig">0</data>
      <data key="v_DDLogRA">-0.39</data>
      <data key="v_DDLogRA_P_Value">0.01</data>
      <data key="v_DDEmax">-2.2</data>
      <data key="v_DEmax">-2.2</data>
      <data key="v_DEmax_P_value">0.57</data>
      <data key="v_Hamming_Distance">0</data>
      <data key="v_delta_weighted_degree_ind_Gq_unres">-0.470444117780421</data>
      <data key="v_delta_weighted_degree_ind_Gq_res">-0.305772292277999</data>
      <data key="v_mut_effect">Gq</data>
      <data key="v_func_site">Unexplained</data>
    </node>
    <edge source="n106" target="n0">
      <data key="e_weight">0.0241151823016296</data>
      <data key="e_physical_distance">3.85498378725514</data>
      <data key="e_classification">neighboring</data>
      <data key="e_source">ILE131</data>
      <data key="e_target">ALA130</data>
      <data key="e_edge_func_category">Unexplained-NA</data>
    </edge>
    <edge source="n202" target="n1">
      <data key="e_weight">0.0218973518758179</data>
      <data key="e_physical_distance">3.8350619290958</data>
      <data key="e_classification">neighboring</data>
      <data key="e_source">PHE162</data>
      <data key="e_target">ALA163</data>
      <data key="e_edge_func_category">NA-NA</data>
    </edge>
    <edge source="n110" target="n2">
      <data key="e_weight">0.0184736229016452</data>
      <data key="e_physical_distance">3.84292857076475</data>
      <data key="e_classification">neighboring</data>
      <data key="e_source">ILE166</data>
      <data key="e_target">ALA167</data>
      <data key="e_edge_func_category">Unexplained-NA</data>
    </edge>
    <edge source="n23" target="n3">
      <data key="e_weight">0.0233384311763842</data>
      <data key="e_physical_distance">5.42036899112966</data>
      <data key="e_classification">neighboring</data>
      <data key="e_source">ARG183</data>
      <data key="e_target">ALA181</data>
      <data key="e_edge_func_category">Unexplained-NA</data>
    </edge>
    <edge source="n157" target="n3">
      <data key="e_weight">0.0728419720579873</data>
      <data key="e_physical_distance">10.0390039346541</data>
      <data key="e_classification">allosteric</data>
      <data key="e_source">LEU287</data>
      <data key="e_target">ALA181</data>
      <data key="e_edge_func_category">LBS-NA</data>
    </edge>
    <edge source="n133" target="n4">
      <data key="e_weight">0.00549119314295326</data>
      <data key="e_physical_distance">5.97486401518896</data>
      <data key="e_classification">neighboring</data>
      <data key="e_source">LEU123</data>
      <data key="e_target">ALA212</data>
      <data key="e_edge_func_category">Unexplained-NA</data>
    </edge>
    <edge source="n227" target="n4">
      <data key="e_weight">0.0218822240856688</data>
      <data key="e_physical_distance">5.43577041457785</data>
      <data key="e_classification">neighboring</data>
      <data key="e_source">SER127</data>
      <data key="e_target">ALA212</data>
      <data key="e_edge_func_category">Unexplained-Unexplained</data>
    </edge>
    <edge source="n114" target="n5">
      <data key="e_weight">0.0186095543633241</data>
      <data key="e_physical_distance">3.86286163355614</data>
      <data key="e_classification">neighboring</data>
      <data key="e_source">ILE222</data>
      <data key="e_target">ALA221</data>
      <data key="e_edge_func_category">Unexplained-NA</data>
    </edge>
    <edge source="n193" target="n5">
      <data key="e_weight">0.0104241197984528</data>
      <data key="e_physical_distance">8.26298977368362</data>
      <data key="e_classification">neighboring</data>
      <data key="e_source">MET255</data>
      <data key="e_target">ALA221</data>
      <data key="e_edge_func_category">Unexplained-NA</data>
    </edge>
    <edge source="n152" target="n6">
      <data key="e_weight">0.0127593690205582</data>
      <data key="e_physical_distance">12.104053040201</data>
      <data key="e_classification">allosteric</data>
      <data key="e_source">LEU245</data>
      <data key="e_target">ALA253</data>
      <data key="e_edge_func_category">Unexplained-Unexplained</data>
    </edge>
    <edge source="n154" target="n6">
      <data key="e_weight">0.0106948085174411</data>
      <data key="e_physical_distance">3.84603692129963</data>
      <data key="e_classification">neighboring</data>
      <data key="e_source">LEU252</data>
      <data key="e_target">ALA253</data>
      <data key="e_edge_func_category">Unexplained-Unexplained</data>
    </edge>
    <edge source="n35" target="n7">
      <data key="e_weight">0.00948143346135051</data>
      <data key="e_physical_distance">3.8639487574242</data>
      <data key="e_classification">neighboring</data>
      <data key="e_source">ASN271</data>
      <data key="e_target">ALA270</data>
      <data key="e_edge_func_category">NA-NA</data>
    </edge>
    <edge source="n158" target="n8">
      <data key="e_weight">0.0443652051702327</data>
      <data key="e_physical_distance">3.87448061035282</data>
      <data key="e_classification">neighboring</data>
      <data key="e_source">LEU290</data>
      <data key="e_target">ALA289</data>
      <data key="e_edge_func_category">LBS-NA</data>
    </edge>
    <edge source="n257" target="n8">
      <data key="e_weight">0.163594319964509</data>
      <data key="e_physical_distance">6.22601798905207</data>
      <data key="e_classification">neighboring</data>
      <data key="e_source">THR285</data>
      <data key="e_target">ALA289</data>
      <data key="e_edge_func_category">NA-NA</data>
    </edge>
    <edge source="n68" target="n10">
      <data key="e_weight">0.0381922405656141</data>
      <data key="e_physical_distance">13.3121786346188</data>
      <data key="e_classification">allosteric</data>
      <data key="e_source">GLN250</data>
      <data key="e_target">ALA310</data>
      <data key="e_edge_func_category">GPI-GPI</data>
    </edge>
    <edge source="n181" target="n10">
      <data key="e_weight">0.0306795632922758</data>
      <data key="e_physical_distance">3.83576589483768</data>
      <data key="e_classification">neighboring</data>
      <data key="e_source">LYS309</data>
      <data key="e_target">ALA310</data>
      <data key="e_edge_func_category">GPI-GPI</data>
    </edge>
    <edge source="n63" target="n11">
      <data key="e_weight">0.0232352300325368</data>
      <data key="e_physical_distance">48.3807606389151</data>
      <data key="e_classification">allosteric</data>
      <data key="e_source">GLN103</data>
      <data key="e_target">ALA319</data>
      <data key="e_edge_func_category">Unexplained-Unexplained</data>
    </edge>
    <edge source="n258" target="n11">
      <data key="e_weight">0.0233668449634122</data>
      <data key="e_physical_distance">38.3431206346067</data>
      <data key="e_classification">allosteric</data>
      <data key="e_source">THR286</data>
      <data key="e_target">ALA319</data>
      <data key="e_edge_func_category">Unexplained-NA</data>
    </edge>
    <edge source="n47" target="n12">
      <data key="e_weight">0.0131148496545688</data>
      <data key="e_physical_distance">9.61953741091535</data>
      <data key="e_classification">neighboring</data>
      <data key="e_source">ASP300</data>
      <data key="e_target">ALA47</data>
      <data key="e_edge_func_category">GPI-Unexplained</data>
    </edge>
    <edge source="n125" target="n13">
      <data key="e_weight">0.0198502797155088</data>
      <data key="e_physical_distance">3.81736820335686</data>
      <data key="e_classification">neighboring</data>
      <data key="e_source">ILE48</data>
      <data key="e_target">ALA49</data>
      <data key="e_edge_func_category">NA-NA</data>
    </edge>
    <edge source="n213" target="n13">
      <data key="e_weight">0.014398690240565</data>
      <data key="e_physical_distance">19.9505112716441</data>
      <data key="e_classification">allosteric</data>
      <data key="e_source">PHE36</data>
      <data key="e_target">ALA49</data>
      <data key="e_edge_func_category">LBS-NA</data>
    </edge>
    <edge source="n214" target="n14">
      <data key="e_weight">0.0197898964764473</data>
      <data key="e_physical_distance">6.02352886603858</data>
      <data key="e_classification">neighboring</data>
      <data key="e_source">PHE58</data>
      <data key="e_target">ALA54</data>
      <data key="e_edge_func_category">GPI-GPI</data>
    </edge>
    <edge source="n283" target="n14">
      <data key="e_weight">0.00630111937214579</data>
      <data key="e_physical_distance">26.6480412038108</data>
      <data key="e_classification">allosteric</data>
      <data key="e_source">VAL230</data>
      <data key="e_target">ALA54</data>
      <data key="e_edge_func_category">GPI-NA</data>
    </edge>
    <edge source="n169" target="n15">
      <data key="e_weight">0.00206588380873531</data>
      <data key="e_physical_distance">6.39122054071051</data>
      <data key="e_classification">neighboring</data>
      <data key="e_source">LEU68</data>
      <data key="e_target">ALA64</data>
      <data key="e_edge_func_category">GPI-Unexplained</data>
    </edge>
    <edge source="n244" target="n15">
      <data key="e_weight">0.00742839009962883</data>
      <data key="e_physical_distance">5.37431856145503</data>
      <data key="e_classification">neighboring</data>
      <data key="e_source">SER62</data>
      <data key="e_target">ALA64</data>
      <data key="e_edge_func_category">GPI-GPI</data>
    </edge>
    <edge source="n170" target="n16">
      <data key="e_weight">0.00625765282056521</data>
      <data key="e_physical_distance">3.86626434688576</data>
      <data key="e_classification">neighboring</data>
      <data key="e_source">LEU69</data>
      <data key="e_target">ALA70</data>
      <data key="e_edge_func_category">GPI-Unexplained</data>
    </edge>
    <edge source="n246" target="n16">
      <data key="e_weight">0.00529235430793604</data>
      <data key="e_physical_distance">3.84288953783478</data>
      <data key="e_classification">neighboring</data>
      <data key="e_source">SER71</data>
      <data key="e_target">ALA70</data>
      <data key="e_edge_func_category">GPI-Unexplained</data>
    </edge>
    <edge source="n95" target="n17">
      <data key="e_weight">0.0300386303764522</data>
      <data key="e_physical_distance">3.82550650241246</data>
      <data key="e_classification">neighboring</data>
      <data key="e_source">GLY85</data>
      <data key="e_target">ALA86</data>
      <data key="e_edge_func_category">LBS-NA</data>
    </edge>
    <edge source="n274" target="n18">
      <data key="e_weight">0.0563664888995659</data>
      <data key="e_physical_distance">6.15078856733021</data>
      <data key="e_classification">neighboring</data>
      <data key="e_source">TYR92</data>
      <data key="e_target">ALA88</data>
      <data key="e_edge_func_category">LBS-LBS</data>
    </edge>
    <edge source="n247" target="n19">
      <data key="e_weight">0.0153294106731182</data>
      <data key="e_physical_distance">3.83193162778251</data>
      <data key="e_classification">neighboring</data>
      <data key="e_source">SER94</data>
      <data key="e_target">ALA93</data>
      <data key="e_edge_func_category">Unexplained-NA</data>
    </edge>
    <edge source="n42" target="n20">
      <data key="e_weight">0.0320712682538055</data>
      <data key="e_physical_distance">6.12785443691346</data>
      <data key="e_classification">neighboring</data>
      <data key="e_source">ASP102</data>
      <data key="e_target">ARG100</data>
      <data key="e_edge_func_category">Unexplained-Unexplained</data>
    </edge>
    <edge source="n77" target="n20">
      <data key="e_weight">0.0260561114609871</data>
      <data key="e_physical_distance">30.1919641626708</data>
      <data key="e_classification">allosteric</data>
      <data key="e_source">GLU281</data>
      <data key="e_target">ARG100</data>
      <data key="e_edge_func_category">Unexplained-Unexplained</data>
    </edge>
    <edge source="n42" target="n21">
      <data key="e_weight">0.0812095898119356</data>
      <data key="e_physical_distance">44.490319171703</data>
      <data key="e_classification">allosteric</data>
      <data key="e_source">ASP102</data>
      <data key="e_target">ARG133</data>
      <data key="e_edge_func_category">GPI-Unexplained</data>
    </edge>
    <edge source="n77" target="n21">
      <data key="e_weight">0.0300852201256036</data>
      <data key="e_physical_distance">38.7771195423281</data>
      <data key="e_classification">allosteric</data>
      <data key="e_source">GLU281</data>
      <data key="e_target">ARG133</data>
      <data key="e_edge_func_category">GPI-Unexplained</data>
    </edge>
    <edge source="n288" target="n21">
      <data key="e_weight">0.131587617084481</data>
      <data key="e_physical_distance">15.0260307466743</data>
      <data key="e_classification">allosteric</data>
      <data key="e_source">VAL303</data>
      <data key="e_target">ARG133</data>
      <data key="e_edge_func_category">GPI-Unexplained</data>
    </edge>
    <edge source="n45" target="n22">
      <data key="e_weight">0.0841507791783974</data>
      <data key="e_physical_distance">11.1486366879543</data>
      <data key="e_classification">allosteric</data>
      <data key="e_source">ASP195</data>
      <data key="e_target">ARG175</data>
      <data key="e_edge_func_category">NA-NA</data>
    </edge>
    <edge source="n178" target="n22">
      <data key="e_weight">0.0173790854181977</data>
      <data key="e_physical_distance">13.5974887387341</data>
      <data key="e_classification">allosteric</data>
      <data key="e_source">LYS194</data>
      <data key="e_target">ARG175</data>
      <data key="e_edge_func_category">NA-NA</data>
    </edge>
    <edge source="n74" target="n23">
      <data key="e_weight">0.0396428396649632</data>
      <data key="e_physical_distance">12.5605652739039</data>
      <data key="e_classification">allosteric</data>
      <data key="e_source">GLU191</data>
      <data key="e_target">ARG183</data>
      <data key="e_edge_func_category">Unexplained-NA</data>
    </edge>
    <edge source="n177" target="n23">
      <data key="e_weight">0.00522114616848335</data>
      <data key="e_physical_distance">10.2066546919155</data>
      <data key="e_classification">allosteric</data>
      <data key="e_source">LYS178</data>
      <data key="e_target">ARG183</data>
      <data key="e_edge_func_category">Unexplained-Unexplained</data>
    </edge>
    <edge source="n90" target="n24">
      <data key="e_weight">0.198065115321887</data>
      <data key="e_physical_distance">4.60362900329729</data>
      <data key="e_classification">neighboring</data>
      <data key="e_source">GLY273</data>
      <data key="e_target">ARG199</data>
      <data key="e_edge_func_category">Unexplained-NA</data>
    </edge>
    <edge source="n179" target="n24">
      <data key="e_weight">0.0452873327125171</data>
      <data key="e_physical_distance">47.4457563961204</data>
      <data key="e_classification">allosteric</data>
      <data key="e_source">LYS231</data>
      <data key="e_target">ARG199</data>
      <data key="e_edge_func_category">GPI-NA</data>
    </edge>
    <edge source="n180" target="n25">
      <data key="e_weight">0.0621902186445406</data>
      <data key="e_physical_distance">6.10464577186916</data>
      <data key="e_classification">neighboring</data>
      <data key="e_source">LYS233</data>
      <data key="e_target">ARG229</data>
      <data key="e_edge_func_category">NA-NA</data>
    </edge>
    <edge source="n283" target="n25">
      <data key="e_weight">0.0432890613923782</data>
      <data key="e_physical_distance">3.8235716287262</data>
      <data key="e_classification">neighboring</data>
      <data key="e_source">VAL230</data>
      <data key="e_target">ARG229</data>
      <data key="e_edge_func_category">NA-NA</data>
    </edge>
    <edge source="n68" target="n26">
      <data key="e_weight">0.002533149269991</data>
      <data key="e_physical_distance">19.7853708582882</data>
      <data key="e_classification">allosteric</data>
      <data key="e_source">GLN250</data>
      <data key="e_target">ARG238</data>
      <data key="e_edge_func_category">GPI-GPI</data>
    </edge>
    <edge source="n179" target="n26">
      <data key="e_weight">0.0682425164750363</data>
      <data key="e_physical_distance">7.04293262781918</data>
      <data key="e_classification">neighboring</data>
      <data key="e_source">LYS231</data>
      <data key="e_target">ARG238</data>
      <data key="e_edge_func_category">GPI-GPI</data>
    </edge>
    <edge source="n258" target="n26">
      <data key="e_weight">0.0572083873844143</data>
      <data key="e_physical_distance">47.9113786067569</data>
      <data key="e_classification">allosteric</data>
      <data key="e_source">THR286</data>
      <data key="e_target">ARG238</data>
      <data key="e_edge_func_category">GPI-NA</data>
    </edge>
    <edge source="n26" target="n27">
      <data key="e_weight">0.059327417429395</data>
      <data key="e_physical_distance">6.45731368294898</data>
      <data key="e_classification">neighboring</data>
      <data key="e_source">ARG238</data>
      <data key="e_target">ARG241</data>
      <data key="e_edge_func_category">GPI-NA</data>
    </edge>
    <edge source="n179" target="n27">
      <data key="e_weight">0.0603967050442343</data>
      <data key="e_physical_distance">7.28455901204734</data>
      <data key="e_classification">neighboring</data>
      <data key="e_source">LYS231</data>
      <data key="e_target">ARG241</data>
      <data key="e_edge_func_category">GPI-NA</data>
    </edge>
    <edge source="n235" target="n27">
      <data key="e_weight">0.0663018754156373</data>
      <data key="e_physical_distance">3.83549214573567</data>
      <data key="e_classification">neighboring</data>
      <data key="e_source">SER242</data>
      <data key="e_target">ARG241</data>
      <data key="e_edge_func_category">NA-NA</data>
    </edge>
    <edge source="n239" target="n28">
      <data key="e_weight">0.119673635179335</data>
      <data key="e_physical_distance">11.2949369188145</data>
      <data key="e_classification">allosteric</data>
      <data key="e_source">SER29</data>
      <data key="e_target">ARG291</data>
      <data key="e_edge_func_category">LBS-LBS</data>
    </edge>
    <edge source="n274" target="n28">
      <data key="e_weight">0.17278898412077</data>
      <data key="e_physical_distance">16.8894671319139</data>
      <data key="e_classification">allosteric</data>
      <data key="e_source">TYR92</data>
      <data key="e_target">ARG291</data>
      <data key="e_edge_func_category">LBS-LBS</data>
    </edge>
    <edge source="n68" target="n29">
      <data key="e_weight">0.0362729499766122</data>
      <data key="e_physical_distance">8.19154442092577</data>
      <data key="e_classification">neighboring</data>
      <data key="e_source">GLN250</data>
      <data key="e_target">ARG308</data>
      <data key="e_edge_func_category">GPI-GPI</data>
    </edge>
    <edge source="n76" target="n29">
      <data key="e_weight">0.119913757966672</data>
      <data key="e_physical_distance">7.61449276051925</data>
      <data key="e_classification">neighboring</data>
      <data key="e_source">GLU246</data>
      <data key="e_target">ARG308</data>
      <data key="e_edge_func_category">GPI-GPI</data>
    </edge>
    <edge source="n288" target="n29">
      <data key="e_weight">0.136018950415865</data>
      <data key="e_physical_distance">8.12292435025712</data>
      <data key="e_classification">neighboring</data>
      <data key="e_source">VAL303</data>
      <data key="e_target">ARG308</data>
      <data key="e_edge_func_category">GPI-Unexplained</data>
    </edge>
    <edge source="n37" target="n30">
      <data key="e_weight">0.0608840383625729</data>
      <data key="e_physical_distance">55.0045979896226</data>
      <data key="e_classification">allosteric</data>
      <data key="e_source">ASN277</data>
      <data key="e_target">ARG57</data>
      <data key="e_edge_func_category">GPI-NA</data>
    </edge>
    <edge source="n214" target="n30">
      <data key="e_weight">0.0470692618868434</data>
      <data key="e_physical_distance">3.85158408969608</data>
      <data key="e_classification">neighboring</data>
      <data key="e_source">PHE58</data>
      <data key="e_target">ARG57</data>
      <data key="e_edge_func_category">GPI-GPI</data>
    </edge>
    <edge source="n71" target="n31">
      <data key="e_weight">0.146213371183149</data>
      <data key="e_physical_distance">6.08657539179463</data>
      <data key="e_classification">neighboring</data>
      <data key="e_source">GLN56</data>
      <data key="e_target">ARG59</data>
      <data key="e_edge_func_category">Unexplained-NA</data>
    </edge>
    <edge source="n184" target="n31">
      <data key="e_weight">0.0117971788837782</data>
      <data key="e_physical_distance">10.6363762626188</data>
      <data key="e_classification">allosteric</data>
      <data key="e_source">LYS53</data>
      <data key="e_target">ARG59</data>
      <data key="e_edge_func_category">Unexplained-NA</data>
    </edge>
    <edge source="n244" target="n31">
      <data key="e_weight">0.0520648819413462</data>
      <data key="e_physical_distance">5.33071289791525</data>
      <data key="e_classification">neighboring</data>
      <data key="e_source">SER62</data>
      <data key="e_target">ARG59</data>
      <data key="e_edge_func_category">GPI-NA</data>
    </edge>
    <edge source="n42" target="n32">
      <data key="e_weight">0.0725680306230922</data>
      <data key="e_physical_distance">5.4284528182531</data>
      <data key="e_classification">neighboring</data>
      <data key="e_source">ASP102</data>
      <data key="e_target">ASN105</data>
      <data key="e_edge_func_category">Unexplained-Unexplained</data>
    </edge>
    <edge source="n131" target="n32">
      <data key="e_weight">0.0111486646094971</data>
      <data key="e_physical_distance">5.75508470832532</data>
      <data key="e_classification">neighboring</data>
      <data key="e_source">LEU107</data>
      <data key="e_target">ASN105</data>
      <data key="e_edge_func_category">Unexplained-Unexplained</data>
    </edge>
    <edge source="n225" target="n32">
      <data key="e_weight">0.147706945223722</data>
      <data key="e_physical_distance">6.1343866849099</data>
      <data key="e_classification">neighboring</data>
      <data key="e_source">SER109</data>
      <data key="e_target">ASN105</data>
      <data key="e_edge_func_category">Unexplained-Unexplained</data>
    </edge>
    <edge source="n43" target="n33">
      <data key="e_weight">0.0243219032551633</data>
      <data key="e_physical_distance">9.2142552601933</data>
      <data key="e_classification">neighboring</data>
      <data key="e_source">ASP176</data>
      <data key="e_target">ASN189</data>
      <data key="e_edge_func_category">Unexplained-NA</data>
    </edge>
    <edge source="n177" target="n33">
      <data key="e_weight">0.0333959712279428</data>
      <data key="e_physical_distance">5.45881855349672</data>
      <data key="e_classification">neighboring</data>
      <data key="e_source">LYS178</data>
      <data key="e_target">ASN189</data>
      <data key="e_edge_func_category">Unexplained-NA</data>
    </edge>
    <edge source="n21" target="n34">
      <data key="e_weight">0.142646247973903</data>
      <data key="e_physical_distance">8.20997563942793</data>
      <data key="e_classification">neighboring</data>
      <data key="e_source">ARG133</data>
      <data key="e_target">ASN220</data>
      <data key="e_edge_func_category">GPI-NA</data>
    </edge>
    <edge source="n68" target="n34">
      <data key="e_weight">0.0323580100117883</data>
      <data key="e_physical_distance">9.56109826327499</data>
      <data key="e_classification">neighboring</data>
      <data key="e_source">GLN250</data>
      <data key="e_target">ASN220</data>
      <data key="e_edge_func_category">GPI-NA</data>
    </edge>
    <edge source="n36" target="n35">
      <data key="e_weight">0.0778488935453287</data>
      <data key="e_physical_distance">5.98586668745638</data>
      <data key="e_classification">neighboring</data>
      <data key="e_source">ASN275</data>
      <data key="e_target">ASN271</data>
      <data key="e_edge_func_category">NA-NA</data>
    </edge>
    <edge source="n77" target="n35">
      <data key="e_weight">0.0373324337553066</data>
      <data key="e_physical_distance">9.70156688375646</data>
      <data key="e_classification">neighboring</data>
      <data key="e_source">GLU281</data>
      <data key="e_target">ASN271</data>
      <data key="e_edge_func_category">Unexplained-NA</data>
    </edge>
    <edge source="n120" target="n35">
      <data key="e_weight">0.00386091915754866</data>
      <data key="e_physical_distance">5.45172449780801</data>
      <data key="e_classification">neighboring</data>
      <data key="e_source">ILE274</data>
      <data key="e_target">ASN271</data>
      <data key="e_edge_func_category">NA-NA</data>
    </edge>
    <edge source="n91" target="n36">
      <data key="e_weight">0.150460454638198</data>
      <data key="e_physical_distance">3.87143384290627</data>
      <data key="e_classification">neighboring</data>
      <data key="e_source">GLY276</data>
      <data key="e_target">ASN275</data>
      <data key="e_edge_func_category">NA-NA</data>
    </edge>
    <edge source="n102" target="n36">
      <data key="e_weight">0.0368408113005241</data>
      <data key="e_physical_distance">5.51599492385554</data>
      <data key="e_classification">neighboring</data>
      <data key="e_source">HSD278</data>
      <data key="e_target">ASN275</data>
      <data key="e_edge_func_category">NA-NA</data>
    </edge>
    <edge source="n238" target="n36">
      <data key="e_weight">0.0284086042406635</data>
      <data key="e_physical_distance">6.05228882324695</data>
      <data key="e_classification">neighboring</data>
      <data key="e_source">SER279</data>
      <data key="e_target">ASN275</data>
      <data key="e_edge_func_category">Unexplained-NA</data>
    </edge>
    <edge source="n36" target="n37">
      <data key="e_weight">0.0392731893990039</data>
      <data key="e_physical_distance">6.47812472865412</data>
      <data key="e_classification">neighboring</data>
      <data key="e_source">ASN275</data>
      <data key="e_target">ASN277</data>
      <data key="e_edge_func_category">NA-NA</data>
    </edge>
    <edge source="n90" target="n37">
      <data key="e_weight">0.0545761041675772</data>
      <data key="e_physical_distance">8.90605412065299</data>
      <data key="e_classification">neighboring</data>
      <data key="e_source">GLY273</data>
      <data key="e_target">ASN277</data>
      <data key="e_edge_func_category">Unexplained-NA</data>
    </edge>
    <edge source="n102" target="n37">
      <data key="e_weight">0.0305773873756525</data>
      <data key="e_physical_distance">3.82989555993372</data>
      <data key="e_classification">neighboring</data>
      <data key="e_source">HSD278</data>
      <data key="e_target">ASN277</data>
      <data key="e_edge_func_category">NA-NA</data>
    </edge>
    <edge source="n47" target="n38">
      <data key="e_weight">0.0615883205352873</data>
      <data key="e_physical_distance">5.94989915880933</data>
      <data key="e_classification">neighboring</data>
      <data key="e_source">ASP300</data>
      <data key="e_target">ASN296</data>
      <data key="e_edge_func_category">GPI-Unexplained</data>
    </edge>
    <edge source="n69" target="n38">
      <data key="e_weight">0.0512691915199651</data>
      <data key="e_physical_distance">3.88264085385192</data>
      <data key="e_classification">neighboring</data>
      <data key="e_source">GLN297</data>
      <data key="e_target">ASN296</data>
      <data key="e_edge_func_category">LBS-Unexplained</data>
    </edge>
    <edge source="n10" target="n39">
      <data key="e_weight">0.0238500126921259</data>
      <data key="e_physical_distance">6.32124196657587</data>
      <data key="e_classification">neighboring</data>
      <data key="e_source">ALA310</data>
      <data key="e_target">ASN314</data>
      <data key="e_edge_func_category">GPI-GPI</data>
    </edge>
    <edge source="n182" target="n39">
      <data key="e_weight">0.0103004723941206</data>
      <data key="e_physical_distance">3.77617531372684</data>
      <data key="e_classification">neighboring</data>
      <data key="e_source">LYS313</data>
      <data key="e_target">ASN314</data>
      <data key="e_edge_func_category">GPI-GPI</data>
    </edge>
    <edge source="n208" target="n40">
      <data key="e_weight">0.0400598259642313</data>
      <data key="e_physical_distance">36.0619882979294</data>
      <data key="e_classification">allosteric</data>
      <data key="e_source">PHE232</data>
      <data key="e_target">ASN44</data>
      <data key="e_edge_func_category">GPI-Unexplained</data>
    </edge>
    <edge source="n213" target="n40">
      <data key="e_weight">0.0985837664567532</data>
      <data key="e_physical_distance">11.9660561589857</data>
      <data key="e_classification">allosteric</data>
      <data key="e_source">PHE36</data>
      <data key="e_target">ASN44</data>
      <data key="e_edge_func_category">LBS-Unexplained</data>
    </edge>
    <edge source="n179" target="n41">
      <data key="e_weight">0.0119985318389094</data>
      <data key="e_physical_distance">44.206458804116</data>
      <data key="e_classification">allosteric</data>
      <data key="e_source">LYS231</data>
      <data key="e_target">ASN84</data>
      <data key="e_edge_func_category">LBS-GPI</data>
    </edge>
    <edge source="n213" target="n41">
      <data key="e_weight">0.0197656759818437</data>
      <data key="e_physical_distance">10.9399680072658</data>
      <data key="e_classification">allosteric</data>
      <data key="e_source">PHE36</data>
      <data key="e_target">ASN84</data>
      <data key="e_edge_func_category">LBS-LBS</data>
    </edge>
    <edge source="n63" target="n42">
      <data key="e_weight">0.0440496061665261</data>
      <data key="e_physical_distance">4.02911901040413</data>
      <data key="e_classification">neighboring</data>
      <data key="e_source">GLN103</data>
      <data key="e_target">ASP102</data>
      <data key="e_edge_func_category">Unexplained-Unexplained</data>
    </edge>
    <edge source="n198" target="n42">
      <data key="e_weight">0.0568979114523227</data>
      <data key="e_physical_distance">3.91832872536238</data>
      <data key="e_classification">neighboring</data>
      <data key="e_source">PHE101</data>
      <data key="e_target">ASP102</data>
      <data key="e_edge_func_category">Unexplained-Unexplained</data>
    </edge>
    <edge source="n258" target="n42">
      <data key="e_weight">0.00948041450223872</data>
      <data key="e_physical_distance">23.538064916216</data>
      <data key="e_classification">allosteric</data>
      <data key="e_source">THR286</data>
      <data key="e_target">ASP102</data>
      <data key="e_edge_func_category">Unexplained-NA</data>
    </edge>
    <edge source="n74" target="n43">
      <data key="e_weight">0.0973516522403447</data>
      <data key="e_physical_distance">14.1730942281493</data>
      <data key="e_classification">allosteric</data>
      <data key="e_source">GLU191</data>
      <data key="e_target">ASP176</data>
      <data key="e_edge_func_category">Unexplained-NA</data>
    </edge>
    <edge source="n177" target="n43">
      <data key="e_weight">0.456632333065604</data>
      <data key="e_physical_distance">6.45450230459328</data>
      <data key="e_classification">neighboring</data>
      <data key="e_source">LYS178</data>
      <data key="e_target">ASP176</data>
      <data key="e_edge_func_category">Unexplained-Unexplained</data>
    </edge>
    <edge source="n91" target="n44">
      <data key="e_weight">0.0511943862976383</data>
      <data key="e_physical_distance">7.60541912060078</data>
      <data key="e_classification">neighboring</data>
      <data key="e_source">GLY276</data>
      <data key="e_target">ASP192</data>
      <data key="e_edge_func_category">NA-NA</data>
    </edge>
    <edge source="n238" target="n44">
      <data key="e_weight">0.025099196371795</data>
      <data key="e_physical_distance">11.0386140434386</data>
      <data key="e_classification">allosteric</data>
      <data key="e_source">SER279</data>
      <data key="e_target">ASP192</data>
      <data key="e_edge_func_category">Unexplained-NA</data>
    </edge>
    <edge source="n257" target="n44">
      <data key="e_weight">0.0196889903895625</data>
      <data key="e_physical_distance">17.4494183284143</data>
      <data key="e_classification">allosteric</data>
      <data key="e_source">THR285</data>
      <data key="e_target">ASP192</data>
      <data key="e_edge_func_category">NA-NA</data>
    </edge>
    <edge source="n44" target="n45">
      <data key="e_weight">0.117943570024765</data>
      <data key="e_physical_distance">9.02011640723112</data>
      <data key="e_classification">neighboring</data>
      <data key="e_source">ASP192</data>
      <data key="e_target">ASP195</data>
      <data key="e_edge_func_category">NA-NA</data>
    </edge>
    <edge source="n178" target="n45">
      <data key="e_weight">0.421084847455598</data>
      <data key="e_physical_distance">3.82632983418837</data>
      <data key="e_classification">neighboring</data>
      <data key="e_source">LYS194</data>
      <data key="e_target">ASP195</data>
      <data key="e_edge_func_category">NA-NA</data>
    </edge>
    <edge source="n22" target="n46">
      <data key="e_weight">0.0625648554274784</data>
      <data key="e_physical_distance">9.84410991405521</data>
      <data key="e_classification">neighboring</data>
      <data key="e_source">ARG175</data>
      <data key="e_target">ASP198</data>
      <data key="e_edge_func_category">Unexplained-NA</data>
    </edge>
    <edge source="n33" target="n46">
      <data key="e_weight">0.0461075428904617</data>
      <data key="e_physical_distance">6.29038949509488</data>
      <data key="e_classification">neighboring</data>
      <data key="e_source">ASN189</data>
      <data key="e_target">ASP198</data>
      <data key="e_edge_func_category">Unexplained-NA</data>
    </edge>
    <edge source="n21" target="n47">
      <data key="e_weight">0.0782945457020947</data>
      <data key="e_physical_distance">16.2608886596028</data>
      <data key="e_classification">allosteric</data>
      <data key="e_source">ARG133</data>
      <data key="e_target">ASP300</data>
      <data key="e_edge_func_category">GPI-GPI</data>
    </edge>
    <edge source="n288" target="n47">
      <data key="e_weight">0.120626940276541</data>
      <data key="e_physical_distance">5.35127087709079</data>
      <data key="e_classification">neighboring</data>
      <data key="e_source">VAL303</data>
      <data key="e_target">ASP300</data>
      <data key="e_edge_func_category">GPI-Unexplained</data>
    </edge>
    <edge source="n40" target="n48">
      <data key="e_weight">0.187614423195881</data>
      <data key="e_physical_distance">7.31778655059028</data>
      <data key="e_classification">neighboring</data>
      <data key="e_source">ASN44</data>
      <data key="e_target">ASP77</data>
      <data key="e_edge_func_category">LBS-Unexplained</data>
    </edge>
    <edge source="n69" target="n48">
      <data key="e_weight">0.233883538250218</data>
      <data key="e_physical_distance">6.53596205619342</data>
      <data key="e_classification">neighboring</data>
      <data key="e_source">GLN297</data>
      <data key="e_target">ASP77</data>
      <data key="e_edge_func_category">LBS-LBS</data>
    </edge>
    <edge source="n20" target="n49">
      <data key="e_weight">0.448493028993599</data>
      <data key="e_physical_distance">9.70855808037424</data>
      <data key="e_classification">neighboring</data>
      <data key="e_source">ARG100</data>
      <data key="e_target">ASP95</data>
      <data key="e_edge_func_category">Unexplained-Unexplained</data>
    </edge>
    <edge source="n79" target="n49">
      <data key="e_weight">0.15705075654025</data>
      <data key="e_physical_distance">5.47519862653402</data>
      <data key="e_classification">neighboring</data>
      <data key="e_source">GLU97</data>
      <data key="e_target">ASP95</data>
      <data key="e_edge_func_category">Unexplained-Unexplained</data>
    </edge>
    <edge source="n131" target="n50">
      <data key="e_weight">0.120259044015447</data>
      <data key="e_physical_distance">3.83736889026843</data>
      <data key="e_classification">neighboring</data>
      <data key="e_source">LEU107</data>
      <data key="e_target">CYS108</data>
      <data key="e_edge_func_category">Unexplained-NA</data>
    </edge>
    <edge source="n267" target="n50">
      <data key="e_weight">0.0747734892941324</data>
      <data key="e_physical_distance">8.85138407256176</data>
      <data key="e_classification">neighboring</data>
      <data key="e_source">TRP98</data>
      <data key="e_target">CYS108</data>
      <data key="e_edge_func_category">Unexplained-NA</data>
    </edge>
    <edge source="n226" target="n51">
      <data key="e_weight">0.189911261417378</data>
      <data key="e_physical_distance">5.93437444049496</data>
      <data key="e_classification">neighboring</data>
      <data key="e_source">SER118</data>
      <data key="e_target">CYS114</data>
      <data key="e_edge_func_category">LBS-LBS</data>
    </edge>
    <edge source="n261" target="n51">
      <data key="e_weight">0.0282577260892846</data>
      <data key="e_physical_distance">10.9228659242893</data>
      <data key="e_classification">allosteric</data>
      <data key="e_source">THR76</data>
      <data key="e_target">CYS114</data>
      <data key="e_edge_func_category">LBS-NA</data>
    </edge>
    <edge source="n132" target="n52">
      <data key="e_weight">0.0147414369297912</data>
      <data key="e_physical_distance">3.74761257335921</data>
      <data key="e_classification">neighboring</data>
      <data key="e_source">LEU120</data>
      <data key="e_target">CYS121</data>
      <data key="e_edge_func_category">Unexplained-Unexplained</data>
    </edge>
    <edge source="n179" target="n52">
      <data key="e_weight">0.0177731113276732</data>
      <data key="e_physical_distance">33.7896996139356</data>
      <data key="e_classification">allosteric</data>
      <data key="e_source">LYS231</data>
      <data key="e_target">CYS121</data>
      <data key="e_edge_func_category">GPI-Unexplained</data>
    </edge>
    <edge source="n21" target="n53">
      <data key="e_weight">0.00645020253754973</data>
      <data key="e_physical_distance">3.84580290706635</data>
      <data key="e_classification">neighboring</data>
      <data key="e_source">ARG133</data>
      <data key="e_target">CYS134</data>
      <data key="e_edge_func_category">GPI-NA</data>
    </edge>
    <edge source="n258" target="n53">
      <data key="e_weight">0.010868307555578</data>
      <data key="e_physical_distance">33.0807557350191</data>
      <data key="e_classification">allosteric</data>
      <data key="e_source">THR286</data>
      <data key="e_target">CYS134</data>
      <data key="e_edge_func_category">NA-NA</data>
    </edge>
    <edge source="n136" target="n54">
      <data key="e_weight">0.0585718774761619</data>
      <data key="e_physical_distance">6.3057116965494</data>
      <data key="e_classification">neighboring</data>
      <data key="e_source">LEU156</data>
      <data key="e_target">CYS160</data>
      <data key="e_edge_func_category">Unexplained-NA</data>
    </edge>
    <edge source="n280" target="n54">
      <data key="e_weight">0.00554540316140377</data>
      <data key="e_physical_distance">3.8136989917926</data>
      <data key="e_classification">neighboring</data>
      <data key="e_source">VAL159</data>
      <data key="e_target">CYS160</data>
      <data key="e_edge_func_category">Unexplained-NA</data>
    </edge>
    <edge source="n262" target="n55">
      <data key="e_weight">0.0129476014675759</data>
      <data key="e_physical_distance">3.84589391429353</data>
      <data key="e_classification">neighboring</data>
      <data key="e_source">TRP185</data>
      <data key="e_target">CYS186</data>
      <data key="e_edge_func_category">LBS-NA</data>
    </edge>
    <edge source="n34" target="n56">
      <data key="e_weight">0.0132011975489272</data>
      <data key="e_physical_distance">3.83611782926437</data>
      <data key="e_classification">neighboring</data>
      <data key="e_source">ASN220</data>
      <data key="e_target">CYS219</data>
      <data key="e_edge_func_category">NA-NA</data>
    </edge>
    <edge source="n149" target="n56">
      <data key="e_weight">0.0153994705522821</data>
      <data key="e_physical_distance">3.84627092129506</data>
      <data key="e_classification">neighboring</data>
      <data key="e_source">LEU218</data>
      <data key="e_target">CYS219</data>
      <data key="e_edge_func_category">Unexplained-NA</data>
    </edge>
    <edge source="n58" target="n57">
      <data key="e_weight">0.00095078785111587</data>
      <data key="e_physical_distance">5.13437435331707</data>
      <data key="e_classification">neighboring</data>
      <data key="e_source">CYS259</data>
      <data key="e_target">CYS256</data>
      <data key="e_edge_func_category">NA-NA</data>
    </edge>
    <edge source="n193" target="n57">
      <data key="e_weight">0.0302158509633119</data>
      <data key="e_physical_distance">3.76623153828863</data>
      <data key="e_classification">neighboring</data>
      <data key="e_source">MET255</data>
      <data key="e_target">CYS256</data>
      <data key="e_edge_func_category">NA-NA</data>
    </edge>
    <edge source="n117" target="n58">
      <data key="e_weight">0.00863556040198712</data>
      <data key="e_physical_distance">8.51707696337189</data>
      <data key="e_classification">neighboring</data>
      <data key="e_source">ILE254</data>
      <data key="e_target">CYS259</data>
      <data key="e_edge_func_category">Unexplained-NA</data>
    </edge>
    <edge source="n237" target="n58">
      <data key="e_weight">0.0245650743419243</data>
      <data key="e_physical_distance">5.40726363329919</data>
      <data key="e_classification">neighboring</data>
      <data key="e_source">SER263</data>
      <data key="e_target">CYS259</data>
      <data key="e_edge_func_category">NA-NA</data>
    </edge>
    <edge source="n118" target="n59">
      <data key="e_weight">0.00194856452437932</data>
      <data key="e_physical_distance">3.79439059665712</data>
      <data key="e_classification">neighboring</data>
      <data key="e_source">ILE260</data>
      <data key="e_target">CYS261</data>
      <data key="e_edge_func_category">NA-NA</data>
    </edge>
    <edge source="n264" target="n59">
      <data key="e_weight">0.000317858187915316</data>
      <data key="e_physical_distance">3.82917745736601</data>
      <data key="e_classification">neighboring</data>
      <data key="e_source">TRP262</data>
      <data key="e_target">CYS261</data>
      <data key="e_edge_func_category">LBS-NA</data>
    </edge>
    <edge source="n78" target="n60">
      <data key="e_weight">0.153570368066852</data>
      <data key="e_physical_distance">3.86494501901386</data>
      <data key="e_classification">neighboring</data>
      <data key="e_source">GLU284</data>
      <data key="e_target">CYS283</data>
      <data key="e_edge_func_category">LBS-NA</data>
    </edge>
    <edge source="n258" target="n60">
      <data key="e_weight">0.107067073337323</data>
      <data key="e_physical_distance">5.01538632609692</data>
      <data key="e_classification">neighboring</data>
      <data key="e_source">THR286</data>
      <data key="e_target">CYS283</data>
      <data key="e_edge_func_category">NA-NA</data>
    </edge>
    <edge source="n11" target="n61">
      <data key="e_weight">0.0916699997666197</data>
      <data key="e_physical_distance">5.23237995562249</data>
      <data key="e_classification">neighboring</data>
      <data key="e_source">ALA319</data>
      <data key="e_target">CYS322</data>
      <data key="e_edge_func_category">Unexplained-Unexplained</data>
    </edge>
    <edge source="n258" target="n61">
      <data key="e_weight">0.00228616500085584</data>
      <data key="e_physical_distance">42.1405469826864</data>
      <data key="e_classification">allosteric</data>
      <data key="e_source">THR286</data>
      <data key="e_target">CYS322</data>
      <data key="e_edge_func_category">Unexplained-NA</data>
    </edge>
    <edge source="n61" target="n62">
      <data key="e_weight">0.12449669290293</data>
      <data key="e_physical_distance">3.86917303826024</data>
      <data key="e_classification">neighboring</data>
      <data key="e_source">CYS322</data>
      <data key="e_target">CYS323</data>
      <data key="e_edge_func_category">Unexplained-Unexplained</data>
    </edge>
    <edge source="n183" target="n62">
      <data key="e_weight">0.0628035251395375</data>
      <data key="e_physical_distance">9.94402333062428</data>
      <data key="e_classification">neighboring</data>
      <data key="e_source">LYS317</data>
      <data key="e_target">CYS323</data>
      <data key="e_edge_func_category">Unexplained-Unexplained</data>
    </edge>
    <edge source="n158" target="n63">
      <data key="e_weight">0.0665824137463134</data>
      <data key="e_physical_distance">26.2598743332865</data>
      <data key="e_classification">allosteric</data>
      <data key="e_source">LEU290</data>
      <data key="e_target">GLN103</data>
      <data key="e_edge_func_category">LBS-Unexplained</data>
    </edge>
    <edge source="n208" target="n63">
      <data key="e_weight">0.00699613586992516</data>
      <data key="e_physical_distance">64.6065677775874</data>
      <data key="e_classification">allosteric</data>
      <data key="e_source">PHE232</data>
      <data key="e_target">GLN103</data>
      <data key="e_edge_func_category">GPI-Unexplained</data>
    </edge>
    <edge source="n112" target="n64">
      <data key="e_weight">0.0451096375957439</data>
      <data key="e_physical_distance">3.83387532400312</data>
      <data key="e_classification">neighboring</data>
      <data key="e_source">ILE179</data>
      <data key="e_target">GLN180</data>
      <data key="e_edge_func_category">Unexplained-Unexplained</data>
    </edge>
    <edge source="n252" target="n64">
      <data key="e_weight">0.0984558478190767</data>
      <data key="e_physical_distance">7.27083213944594</data>
      <data key="e_classification">neighboring</data>
      <data key="e_source">THR190</data>
      <data key="e_target">GLN180</data>
      <data key="e_edge_func_category">Unexplained-Unexplained</data>
    </edge>
    <edge source="n68" target="n65">
      <data key="e_weight">0.0416704511106876</data>
      <data key="e_physical_distance">22.1827613249568</data>
      <data key="e_classification">allosteric</data>
      <data key="e_source">GLN250</data>
      <data key="e_target">GLN235</data>
      <data key="e_edge_func_category">GPI-GPI</data>
    </edge>
    <edge source="n208" target="n65">
      <data key="e_weight">0.06749804792671</data>
      <data key="e_physical_distance">6.26147746143033</data>
      <data key="e_classification">neighboring</data>
      <data key="e_source">PHE232</data>
      <data key="e_target">GLN235</data>
      <data key="e_edge_func_category">GPI-GPI</data>
    </edge>
    <edge source="n99" target="n66">
      <data key="e_weight">0.0457259876579668</data>
      <data key="e_physical_distance">3.81781351037476</data>
      <data key="e_classification">neighboring</data>
      <data key="e_source">HSD237</data>
      <data key="e_target">GLN236</data>
      <data key="e_edge_func_category">NA-NA</data>
    </edge>
    <edge source="n179" target="n66">
      <data key="e_weight">0.0550915594092725</data>
      <data key="e_physical_distance">10.2230474908415</data>
      <data key="e_classification">allosteric</data>
      <data key="e_source">LYS231</data>
      <data key="e_target">GLN236</data>
      <data key="e_edge_func_category">GPI-NA</data>
    </edge>
    <edge source="n235" target="n67">
      <data key="e_weight">0.0316864141259414</data>
      <data key="e_physical_distance">7.98275015267295</data>
      <data key="e_classification">neighboring</data>
      <data key="e_source">SER242</data>
      <data key="e_target">GLN239</data>
      <data key="e_edge_func_category">GPI-NA</data>
    </edge>
    <edge source="n288" target="n67">
      <data key="e_weight">0.0186652103147573</data>
      <data key="e_physical_distance">24.78909841039</data>
      <data key="e_classification">allosteric</data>
      <data key="e_source">VAL303</data>
      <data key="e_target">GLN239</data>
      <data key="e_edge_func_category">GPI-Unexplained</data>
    </edge>
    <edge source="n21" target="n68">
      <data key="e_weight">0.424476754599919</data>
      <data key="e_physical_distance">12.3595671445241</data>
      <data key="e_classification">allosteric</data>
      <data key="e_source">ARG133</data>
      <data key="e_target">GLN250</data>
      <data key="e_edge_func_category">GPI-GPI</data>
    </edge>
    <edge source="n283" target="n68">
      <data key="e_weight">0.103760280275046</data>
      <data key="e_physical_distance">17.2349035390396</data>
      <data key="e_classification">allosteric</data>
      <data key="e_source">VAL230</data>
      <data key="e_target">GLN250</data>
      <data key="e_edge_func_category">GPI-NA</data>
    </edge>
    <edge source="n179" target="n69">
      <data key="e_weight">0.0397199714878831</data>
      <data key="e_physical_distance">31.6475812661884</data>
      <data key="e_classification">allosteric</data>
      <data key="e_source">LYS231</data>
      <data key="e_target">GLN297</data>
      <data key="e_edge_func_category">LBS-GPI</data>
    </edge>
    <edge source="n257" target="n69">
      <data key="e_weight">0.0498191667699828</data>
      <data key="e_physical_distance">18.9926380474119</data>
      <data key="e_classification">allosteric</data>
      <data key="e_source">THR285</data>
      <data key="e_target">GLN297</data>
      <data key="e_edge_func_category">LBS-NA</data>
    </edge>
    <edge source="n11" target="n70">
      <data key="e_weight">0.0487064901163424</data>
      <data key="e_physical_distance">5.55082876695003</data>
      <data key="e_classification">neighboring</data>
      <data key="e_source">ALA319</data>
      <data key="e_target">GLN321</data>
      <data key="e_edge_func_category">Unexplained-Unexplained</data>
    </edge>
    <edge source="n184" target="n71">
      <data key="e_weight">0.016304886431687</data>
      <data key="e_physical_distance">5.61659149306766</data>
      <data key="e_classification">neighboring</data>
      <data key="e_source">LYS53</data>
      <data key="e_target">GLN56</data>
      <data key="e_edge_func_category">Unexplained-Unexplained</data>
    </edge>
    <edge source="n214" target="n71">
      <data key="e_weight">0.00488277538680924</data>
      <data key="e_physical_distance">6.05917486131569</data>
      <data key="e_classification">neighboring</data>
      <data key="e_source">PHE58</data>
      <data key="e_target">GLN56</data>
      <data key="e_edge_func_category">GPI-Unexplained</data>
    </edge>
    <edge source="n31" target="n72">
      <data key="e_weight">0.0646839027265681</data>
      <data key="e_physical_distance">3.84788253458963</data>
      <data key="e_classification">neighboring</data>
      <data key="e_source">ARG59</data>
      <data key="e_target">GLN60</data>
      <data key="e_edge_func_category">GPI-NA</data>
    </edge>
    <edge source="n71" target="n72">
      <data key="e_weight">0.0123197602774588</data>
      <data key="e_physical_distance">7.77929302700444</data>
      <data key="e_classification">neighboring</data>
      <data key="e_source">GLN56</data>
      <data key="e_target">GLN60</data>
      <data key="e_edge_func_category">GPI-Unexplained</data>
    </edge>
    <edge source="n96" target="n73">
      <data key="e_weight">0.0329037223799458</data>
      <data key="e_physical_distance">7.76989703921487</data>
      <data key="e_classification">neighboring</data>
      <data key="e_source">HSD143</data>
      <data key="e_target">GLU132</data>
      <data key="e_edge_func_category">GPI-NA</data>
    </edge>
    <edge source="n244" target="n73">
      <data key="e_weight">0.0102790562628928</data>
      <data key="e_physical_distance">14.3578201688139</data>
      <data key="e_classification">allosteric</data>
      <data key="e_source">SER62</data>
      <data key="e_target">GLU132</data>
      <data key="e_edge_func_category">GPI-GPI</data>
    </edge>
    <edge source="n44" target="n74">
      <data key="e_weight">0.0408769541588219</data>
      <data key="e_physical_distance">3.871821276867</data>
      <data key="e_classification">neighboring</data>
      <data key="e_source">ASP192</data>
      <data key="e_target">GLU191</data>
      <data key="e_edge_func_category">NA-NA</data>
    </edge>
    <edge source="n112" target="n74">
      <data key="e_weight">0.0451409427555205</data>
      <data key="e_physical_distance">9.52683578109752</data>
      <data key="e_classification">neighboring</data>
      <data key="e_source">ILE179</data>
      <data key="e_target">GLU191</data>
      <data key="e_edge_func_category">Unexplained-NA</data>
    </edge>
    <edge source="n22" target="n75">
      <data key="e_weight">0.0409464128715913</data>
      <data key="e_physical_distance">9.50585608980065</data>
      <data key="e_classification">neighboring</data>
      <data key="e_source">ARG175</data>
      <data key="e_target">GLU197</data>
      <data key="e_edge_func_category">Unexplained-NA</data>
    </edge>
    <edge source="n45" target="n75">
      <data key="e_weight">0.0189190956049868</data>
      <data key="e_physical_distance">5.604747987198</data>
      <data key="e_classification">neighboring</data>
      <data key="e_source">ASP195</data>
      <data key="e_target">GLU197</data>
      <data key="e_edge_func_category">Unexplained-NA</data>
    </edge>
    <edge source="n181" target="n76">
      <data key="e_weight">0.185209566878391</data>
      <data key="e_physical_distance">8.05216120057218</data>
      <data key="e_classification">neighboring</data>
      <data key="e_source">LYS309</data>
      <data key="e_target">GLU246</data>
      <data key="e_edge_func_category">GPI-GPI</data>
    </edge>
    <edge source="n235" target="n76">
      <data key="e_weight">0.00919795647139846</data>
      <data key="e_physical_distance">6.70505033538152</data>
      <data key="e_classification">neighboring</data>
      <data key="e_source">SER242</data>
      <data key="e_target">GLU246</data>
      <data key="e_edge_func_category">GPI-NA</data>
    </edge>
    <edge source="n283" target="n76">
      <data key="e_weight">0.0255020016131706</data>
      <data key="e_physical_distance">14.5893043014395</data>
      <data key="e_classification">allosteric</data>
      <data key="e_source">VAL230</data>
      <data key="e_target">GLU246</data>
      <data key="e_edge_func_category">GPI-NA</data>
    </edge>
    <edge source="n91" target="n77">
      <data key="e_weight">0.0740073594660877</data>
      <data key="e_physical_distance">11.3861582634355</data>
      <data key="e_classification">allosteric</data>
      <data key="e_source">GLY276</data>
      <data key="e_target">GLU281</data>
      <data key="e_edge_func_category">Unexplained-NA</data>
    </edge>
    <edge source="n257" target="n77">
      <data key="e_weight">0.196388770163326</data>
      <data key="e_physical_distance">6.57626033547943</data>
      <data key="e_classification">neighboring</data>
      <data key="e_source">THR285</data>
      <data key="e_target">GLU281</data>
      <data key="e_edge_func_category">Unexplained-NA</data>
    </edge>
    <edge source="n77" target="n78">
      <data key="e_weight">0.013548077444718</data>
      <data key="e_physical_distance">7.98739632170584</data>
      <data key="e_classification">neighboring</data>
      <data key="e_source">GLU281</data>
      <data key="e_target">GLU284</data>
      <data key="e_edge_func_category">LBS-Unexplained</data>
    </edge>
    <edge source="n157" target="n78">
      <data key="e_weight">0.0207715217744832</data>
      <data key="e_physical_distance">4.89845894134063</data>
      <data key="e_classification">neighboring</data>
      <data key="e_source">LEU287</data>
      <data key="e_target">GLU284</data>
      <data key="e_edge_func_category">LBS-LBS</data>
    </edge>
    <edge source="n257" target="n78">
      <data key="e_weight">0.0252146196687892</data>
      <data key="e_physical_distance">3.86643246417159</data>
      <data key="e_classification">neighboring</data>
      <data key="e_source">THR285</data>
      <data key="e_target">GLU284</data>
      <data key="e_edge_func_category">LBS-NA</data>
    </edge>
    <edge source="n20" target="n79">
      <data key="e_weight">0.470858603722893</data>
      <data key="e_physical_distance">5.55475472005741</data>
      <data key="e_classification">neighboring</data>
      <data key="e_source">ARG100</data>
      <data key="e_target">GLU97</data>
      <data key="e_edge_func_category">Unexplained-Unexplained</data>
    </edge>
    <edge source="n267" target="n79">
      <data key="e_weight">0.0411262003299388</data>
      <data key="e_physical_distance">3.84140599260219</data>
      <data key="e_classification">neighboring</data>
      <data key="e_source">TRP98</data>
      <data key="e_target">GLU97</data>
      <data key="e_edge_func_category">Unexplained-Unexplained</data>
    </edge>
    <edge source="n105" target="n80">
      <data key="e_weight">0.0186084768254339</data>
      <data key="e_physical_distance">3.84385223441276</data>
      <data key="e_classification">neighboring</data>
      <data key="e_source">ILE113</data>
      <data key="e_target">GLY112</data>
      <data key="e_edge_func_category">NA-NA</data>
    </edge>
    <edge source="n213" target="n81">
      <data key="e_weight">0.0177143998854593</data>
      <data key="e_physical_distance">15.6329235909346</data>
      <data key="e_classification">allosteric</data>
      <data key="e_source">PHE36</data>
      <data key="e_target">GLY119</data>
      <data key="e_edge_func_category">LBS-LBS</data>
    </edge>
    <edge source="n227" target="n82">
      <data key="e_weight">0.0166850037862281</data>
      <data key="e_physical_distance">3.82532351573041</data>
      <data key="e_classification">neighboring</data>
      <data key="e_source">SER127</data>
      <data key="e_target">GLY126</data>
      <data key="e_edge_func_category">Unexplained-Unexplained</data>
    </edge>
    <edge source="n257" target="n83">
      <data key="e_weight">0.0172739726988508</data>
      <data key="e_physical_distance">39.0902826799705</data>
      <data key="e_classification">allosteric</data>
      <data key="e_source">THR285</data>
      <data key="e_target">GLY136</data>
      <data key="e_edge_func_category">NA-NA</data>
    </edge>
    <edge source="n230" target="n84">
      <data key="e_weight">0.0182824149617589</data>
      <data key="e_physical_distance">3.84948048442904</data>
      <data key="e_classification">neighboring</data>
      <data key="e_source">SER157</data>
      <data key="e_target">GLY158</data>
      <data key="e_edge_func_category">Unexplained-Unexplained</data>
    </edge>
    <edge source="n98" target="n85">
      <data key="e_weight">0.0785187550932969</data>
      <data key="e_physical_distance">3.77865055277675</data>
      <data key="e_classification">neighboring</data>
      <data key="e_source">HSD174</data>
      <data key="e_target">GLY173</data>
      <data key="e_edge_func_category">Unexplained-NA</data>
    </edge>
    <edge source="n263" target="n85">
      <data key="e_weight">0.0211595257770456</data>
      <data key="e_physical_distance">12.142326795141</data>
      <data key="e_classification">allosteric</data>
      <data key="e_source">TRP196</data>
      <data key="e_target">GLY173</data>
      <data key="e_edge_func_category">Unexplained-NA</data>
    </edge>
    <edge source="n144" target="n86">
      <data key="e_weight">0.0392358323690872</data>
      <data key="e_physical_distance">3.83815059631589</data>
      <data key="e_classification">neighboring</data>
      <data key="e_source">LEU208</data>
      <data key="e_target">GLY209</data>
      <data key="e_edge_func_category">Unexplained-NA</data>
    </edge>
    <edge source="n147" target="n87">
      <data key="e_weight">0.0208478057231681</data>
      <data key="e_physical_distance">3.86546245616226</data>
      <data key="e_classification">neighboring</data>
      <data key="e_source">LEU213</data>
      <data key="e_target">GLY214</data>
      <data key="e_edge_func_category">NA-NA</data>
    </edge>
    <edge source="n253" target="n88">
      <data key="e_weight">0.0182424195784271</data>
      <data key="e_physical_distance">3.84812941570317</data>
      <data key="e_classification">neighboring</data>
      <data key="e_source">THR223</data>
      <data key="e_target">GLY224</data>
      <data key="e_edge_func_category">NA-NA</data>
    </edge>
    <edge source="n27" target="n89">
      <data key="e_weight">0.0518528728322314</data>
      <data key="e_physical_distance">3.81655603915363</data>
      <data key="e_classification">neighboring</data>
      <data key="e_source">ARG241</data>
      <data key="e_target">GLY240</data>
      <data key="e_edge_func_category">NA-NA</data>
    </edge>
    <edge source="n213" target="n89">
      <data key="e_weight">0.0382578184641482</data>
      <data key="e_physical_distance">38.9081405363967</data>
      <data key="e_classification">allosteric</data>
      <data key="e_source">PHE36</data>
      <data key="e_target">GLY240</data>
      <data key="e_edge_func_category">LBS-NA</data>
    </edge>
    <edge source="n235" target="n89">
      <data key="e_weight">0.041748243614179</data>
      <data key="e_physical_distance">5.2438630798296</data>
      <data key="e_classification">neighboring</data>
      <data key="e_source">SER242</data>
      <data key="e_target">GLY240</data>
      <data key="e_edge_func_category">NA-NA</data>
    </edge>
    <edge source="n91" target="n90">
      <data key="e_weight">0.0669414633411988</data>
      <data key="e_physical_distance">5.45729786616051</data>
      <data key="e_classification">neighboring</data>
      <data key="e_source">GLY276</data>
      <data key="e_target">GLY273</data>
      <data key="e_edge_func_category">Unexplained-NA</data>
    </edge>
    <edge source="n238" target="n90">
      <data key="e_weight">0.0393004684165171</data>
      <data key="e_physical_distance">9.26449674833987</data>
      <data key="e_classification">neighboring</data>
      <data key="e_source">SER279</data>
      <data key="e_target">GLY273</data>
      <data key="e_edge_func_category">Unexplained-Unexplained</data>
    </edge>
    <edge source="n257" target="n91">
      <data key="e_weight">0.0750996139394796</data>
      <data key="e_physical_distance">15.4714123466476</data>
      <data key="e_classification">allosteric</data>
      <data key="e_source">THR285</data>
      <data key="e_target">GLY276</data>
      <data key="e_edge_func_category">NA-NA</data>
    </edge>
    <edge source="n283" target="n91">
      <data key="e_weight">0.156897600622747</data>
      <data key="e_physical_distance">49.2028068305051</data>
      <data key="e_classification">allosteric</data>
      <data key="e_source">VAL230</data>
      <data key="e_target">GLY276</data>
      <data key="e_edge_func_category">NA-NA</data>
    </edge>
    <edge source="n48" target="n92">
      <data key="e_weight">0.037008289661627</data>
      <data key="e_physical_distance">8.12670905102428</data>
      <data key="e_classification">neighboring</data>
      <data key="e_source">ASP77</data>
      <data key="e_target">GLY40</data>
      <data key="e_edge_func_category">LBS-Unexplained</data>
    </edge>
    <edge source="n213" target="n92">
      <data key="e_weight">0.0330335947490916</data>
      <data key="e_physical_distance">5.89675334400211</data>
      <data key="e_classification">neighboring</data>
      <data key="e_source">PHE36</data>
      <data key="e_target">GLY40</data>
      <data key="e_edge_func_category">LBS-Unexplained</data>
    </edge>
    <edge source="n171" target="n93">
      <data key="e_weight">0.00284208957671207</data>
      <data key="e_physical_distance">3.78093903680025</data>
      <data key="e_classification">neighboring</data>
      <data key="e_source">LEU73</data>
      <data key="e_target">GLY72</data>
      <data key="e_edge_func_category">Unexplained-Unexplained</data>
    </edge>
    <edge source="n246" target="n93">
      <data key="e_weight">0.00715060123675527</data>
      <data key="e_physical_distance">3.79697247817258</data>
      <data key="e_classification">neighboring</data>
      <data key="e_source">SER71</data>
      <data key="e_target">GLY72</data>
      <data key="e_edge_func_category">Unexplained-Unexplained</data>
    </edge>
    <edge source="n51" target="n94">
      <data key="e_weight">0.0309497996752557</data>
      <data key="e_physical_distance">6.97124092253308</data>
      <data key="e_classification">neighboring</data>
      <data key="e_source">CYS114</data>
      <data key="e_target">GLY80</data>
      <data key="e_edge_func_category">LBS-LBS</data>
    </edge>
    <edge source="n41" target="n95">
      <data key="e_weight">0.0173844261312115</data>
      <data key="e_physical_distance">3.86394875742419</data>
      <data key="e_classification">neighboring</data>
      <data key="e_source">ASN84</data>
      <data key="e_target">GLY85</data>
      <data key="e_edge_func_category">LBS-LBS</data>
    </edge>
    <edge source="n293" target="n95">
      <data key="e_weight">0.00410051501376076</data>
      <data key="e_physical_distance">6.23446068236861</data>
      <data key="e_classification">neighboring</data>
      <data key="e_source">VAL89</data>
      <data key="e_target">GLY85</data>
      <data key="e_edge_func_category">LBS-Unexplained</data>
    </edge>
    <edge source="n47" target="n96">
      <data key="e_weight">0.00945751197245993</data>
      <data key="e_physical_distance">23.8495807091026</data>
      <data key="e_classification">allosteric</data>
      <data key="e_source">ASP300</data>
      <data key="e_target">HSD143</data>
      <data key="e_edge_func_category">GPI-NA</data>
    </edge>
    <edge source="n201" target="n96">
      <data key="e_weight">0.0199732243075591</data>
      <data key="e_physical_distance">3.8064550437382</data>
      <data key="e_classification">neighboring</data>
      <data key="e_source">PHE142</data>
      <data key="e_target">HSD143</data>
      <data key="e_edge_func_category">GPI-NA</data>
    </edge>
    <edge source="n27" target="n97">
      <data key="e_weight">0.0239772669011821</data>
      <data key="e_physical_distance">31.3950585283735</data>
      <data key="e_classification">allosteric</data>
      <data key="e_source">ARG241</data>
      <data key="e_target">HSD151</data>
      <data key="e_edge_func_category">NA-NA</data>
    </edge>
    <edge source="n235" target="n97">
      <data key="e_weight">0.0130828040952223</data>
      <data key="e_physical_distance">30.6356703860059</data>
      <data key="e_classification">allosteric</data>
      <data key="e_source">SER242</data>
      <data key="e_target">HSD151</data>
      <data key="e_edge_func_category">NA-NA</data>
    </edge>
    <edge source="n65" target="n98">
      <data key="e_weight">0.0013393763306646</data>
      <data key="e_physical_distance">62.5644627564243</data>
      <data key="e_classification">allosteric</data>
      <data key="e_source">GLN235</data>
      <data key="e_target">HSD174</data>
      <data key="e_edge_func_category">GPI-NA</data>
    </edge>
    <edge source="n208" target="n98">
      <data key="e_weight">0.0122317660757423</data>
      <data key="e_physical_distance">57.7714990285002</data>
      <data key="e_classification">allosteric</data>
      <data key="e_source">PHE232</data>
      <data key="e_target">HSD174</data>
      <data key="e_edge_func_category">GPI-NA</data>
    </edge>
    <edge source="n65" target="n99">
      <data key="e_weight">0.0406910018251486</data>
      <data key="e_physical_distance">5.36636748648469</data>
      <data key="e_classification">neighboring</data>
      <data key="e_source">GLN235</data>
      <data key="e_target">HSD237</data>
      <data key="e_edge_func_category">GPI-NA</data>
    </edge>
    <edge source="n179" target="n99">
      <data key="e_weight">0.103086003084459</data>
      <data key="e_physical_distance">10.4573514811352</data>
      <data key="e_classification">allosteric</data>
      <data key="e_source">LYS231</data>
      <data key="e_target">HSD237</data>
      <data key="e_edge_func_category">GPI-NA</data>
    </edge>
    <edge source="n21" target="n100">
      <data key="e_weight">0.0767371395950369</data>
      <data key="e_physical_distance">13.9008848639214</data>
      <data key="e_classification">allosteric</data>
      <data key="e_source">ARG133</data>
      <data key="e_target">HSD243</data>
      <data key="e_edge_func_category">GPI-NA</data>
    </edge>
    <edge source="n29" target="n100">
      <data key="e_weight">0.0270893137988901</data>
      <data key="e_physical_distance">10.3773069724279</data>
      <data key="e_classification">allosteric</data>
      <data key="e_source">ARG308</data>
      <data key="e_target">HSD243</data>
      <data key="e_edge_func_category">GPI-NA</data>
    </edge>
    <edge source="n89" target="n101">
      <data key="e_weight">0.0175021388162862</data>
      <data key="e_physical_distance">8.13724154735497</data>
      <data key="e_classification">neighboring</data>
      <data key="e_source">GLY240</data>
      <data key="e_target">HSD244</data>
      <data key="e_edge_func_category">NA-NA</data>
    </edge>
    <edge source="n152" target="n101">
      <data key="e_weight">0.0334408403975613</data>
      <data key="e_physical_distance">3.82625142927123</data>
      <data key="e_classification">neighboring</data>
      <data key="e_source">LEU245</data>
      <data key="e_target">HSD244</data>
      <data key="e_edge_func_category">Unexplained-NA</data>
    </edge>
    <edge source="n77" target="n102">
      <data key="e_weight">0.0520638641450786</data>
      <data key="e_physical_distance">9.1854014610141</data>
      <data key="e_classification">neighboring</data>
      <data key="e_source">GLU281</data>
      <data key="e_target">HSD278</data>
      <data key="e_edge_func_category">Unexplained-NA</data>
    </edge>
    <edge source="n91" target="n102">
      <data key="e_weight">0.00370287749236178</data>
      <data key="e_physical_distance">5.46415592749695</data>
      <data key="e_classification">neighboring</data>
      <data key="e_source">GLY276</data>
      <data key="e_target">HSD278</data>
      <data key="e_edge_func_category">NA-NA</data>
    </edge>
    <edge source="n238" target="n102">
      <data key="e_weight">0.0679349513022894</data>
      <data key="e_physical_distance">3.87920094864909</data>
      <data key="e_classification">neighboring</data>
      <data key="e_source">SER279</data>
      <data key="e_target">HSD278</data>
      <data key="e_edge_func_category">Unexplained-NA</data>
    </edge>
    <edge source="n48" target="n103">
      <data key="e_weight">0.252808754461487</data>
      <data key="e_physical_distance">6.03956124234202</data>
      <data key="e_classification">neighboring</data>
      <data key="e_source">ASP77</data>
      <data key="e_target">HSD81</data>
      <data key="e_edge_func_category">LBS-NA</data>
    </edge>
    <edge source="n213" target="n103">
      <data key="e_weight">0.0462754703326404</data>
      <data key="e_physical_distance">8.20147547701023</data>
      <data key="e_classification">neighboring</data>
      <data key="e_source">PHE36</data>
      <data key="e_target">HSD81</data>
      <data key="e_edge_func_category">LBS-NA</data>
    </edge>
    <edge source="n199" target="n104">
      <data key="e_weight">0.0377184526629391</data>
      <data key="e_physical_distance">3.84072909745012</data>
      <data key="e_classification">neighboring</data>
      <data key="e_source">PHE111</data>
      <data key="e_target">ILE110</data>
      <data key="e_edge_func_category">LBS-Unexplained</data>
    </edge>
    <edge source="n51" target="n105">
      <data key="e_weight">0.018484684782041</data>
      <data key="e_physical_distance">3.84115867935705</data>
      <data key="e_classification">neighboring</data>
      <data key="e_source">CYS114</data>
      <data key="e_target">ILE113</data>
      <data key="e_edge_func_category">LBS-NA</data>
    </edge>
    <edge source="n227" target="n106">
      <data key="e_weight">0.00465057304262302</data>
      <data key="e_physical_distance">6.25304725713792</data>
      <data key="e_classification">neighboring</data>
      <data key="e_source">SER127</data>
      <data key="e_target">ILE131</data>
      <data key="e_edge_func_category">Unexplained-NA</data>
    </edge>
    <edge source="n186" target="n107">
      <data key="e_weight">0.00659636720751123</data>
      <data key="e_physical_distance">14.4217439999467</data>
      <data key="e_classification">allosteric</data>
      <data key="e_source">LYS63</data>
      <data key="e_target">ILE135</data>
      <data key="e_edge_func_category">GPI-Unexplained</data>
    </edge>
    <edge source="n258" target="n107">
      <data key="e_weight">0.0372789323800565</data>
      <data key="e_physical_distance">35.8487559058889</data>
      <data key="e_classification">allosteric</data>
      <data key="e_source">THR286</data>
      <data key="e_target">ILE135</data>
      <data key="e_edge_func_category">Unexplained-NA</data>
    </edge>
    <edge source="n201" target="n108">
      <data key="e_weight">0.0370843914582048</data>
      <data key="e_physical_distance">3.84178344001845</data>
      <data key="e_classification">neighboring</data>
      <data key="e_source">PHE142</data>
      <data key="e_target">ILE141</data>
      <data key="e_edge_func_category">GPI-GPI</data>
    </edge>
    <edge source="n249" target="n108">
      <data key="e_weight">0.054276343744892</data>
      <data key="e_physical_distance">5.9016438387961</data>
      <data key="e_classification">neighboring</data>
      <data key="e_source">THR145</data>
      <data key="e_target">ILE141</data>
      <data key="e_edge_func_category">GPI-GPI</data>
    </edge>
    <edge source="n48" target="n109">
      <data key="e_weight">0.014370329737489</data>
      <data key="e_physical_distance">26.051418387489</data>
      <data key="e_classification">allosteric</data>
      <data key="e_source">ASP77</data>
      <data key="e_target">ILE147</data>
      <data key="e_edge_func_category">LBS-GPI</data>
    </edge>
    <edge source="n228" target="n109">
      <data key="e_weight">0.0224336320816285</data>
      <data key="e_physical_distance">6.13528320454728</data>
      <data key="e_classification">neighboring</data>
      <data key="e_source">SER144</data>
      <data key="e_target">ILE147</data>
      <data key="e_edge_func_category">GPI-GPI</data>
    </edge>
    <edge source="n43" target="n110">
      <data key="e_weight">0.0101590003811337</data>
      <data key="e_physical_distance">13.1691191808716</data>
      <data key="e_classification">allosteric</data>
      <data key="e_source">ASP176</data>
      <data key="e_target">ILE166</data>
      <data key="e_edge_func_category">Unexplained-NA</data>
    </edge>
    <edge source="n68" target="n110">
      <data key="e_weight">0.0207510868578328</data>
      <data key="e_physical_distance">30.6105504687518</data>
      <data key="e_classification">allosteric</data>
      <data key="e_source">GLN250</data>
      <data key="e_target">ILE166</data>
      <data key="e_edge_func_category">GPI-NA</data>
    </edge>
    <edge source="n43" target="n111">
      <data key="e_weight">0.0250183124508642</data>
      <data key="e_physical_distance">5.44801798822287</data>
      <data key="e_classification">neighboring</data>
      <data key="e_source">ASP176</data>
      <data key="e_target">ILE171</data>
      <data key="e_edge_func_category">Unexplained-Unexplained</data>
    </edge>
    <edge source="n98" target="n111">
      <data key="e_weight">0.0676928740250899</data>
      <data key="e_physical_distance">6.04477460291119</data>
      <data key="e_classification">neighboring</data>
      <data key="e_source">HSD174</data>
      <data key="e_target">ILE171</data>
      <data key="e_edge_func_category">Unexplained-NA</data>
    </edge>
    <edge source="n77" target="n112">
      <data key="e_weight">0.00092725115953872</data>
      <data key="e_physical_distance">17.9239895112667</data>
      <data key="e_classification">allosteric</data>
      <data key="e_source">GLU281</data>
      <data key="e_target">ILE179</data>
      <data key="e_edge_func_category">Unexplained-Unexplained</data>
    </edge>
    <edge source="n274" target="n112">
      <data key="e_weight">0.00339777242134374</data>
      <data key="e_physical_distance">14.1942453128019</data>
      <data key="e_classification">allosteric</data>
      <data key="e_source">TYR92</data>
      <data key="e_target">ILE179</data>
      <data key="e_edge_func_category">LBS-Unexplained</data>
    </edge>
    <edge source="n24" target="n113">
      <data key="e_weight">0.0394604934991005</data>
      <data key="e_physical_distance">7.55843237715335</data>
      <data key="e_classification">neighboring</data>
      <data key="e_source">ARG199</data>
      <data key="e_target">ILE193</data>
      <data key="e_edge_func_category">NA-NA</data>
    </edge>
    <edge source="n44" target="n113">
      <data key="e_weight">0.0309990253058825</data>
      <data key="e_physical_distance">3.85943000972941</data>
      <data key="e_classification">neighboring</data>
      <data key="e_source">ASP192</data>
      <data key="e_target">ILE193</data>
      <data key="e_edge_func_category">NA-NA</data>
    </edge>
    <edge source="n254" target="n114">
      <data key="e_weight">0.0330183126004512</data>
      <data key="e_physical_distance">6.09160898285502</data>
      <data key="e_classification">neighboring</data>
      <data key="e_source">THR226</data>
      <data key="e_target">ILE222</data>
      <data key="e_edge_func_category">Unexplained-NA</data>
    </edge>
    <edge source="n88" target="n115">
      <data key="e_weight">0.0427076884985928</data>
      <data key="e_physical_distance">3.82875959025897</data>
      <data key="e_classification">neighboring</data>
      <data key="e_source">GLY224</data>
      <data key="e_target">ILE225</data>
      <data key="e_edge_func_category">NA-NA</data>
    </edge>
    <edge source="n254" target="n115">
      <data key="e_weight">0.0293050311718255</data>
      <data key="e_physical_distance">3.8671565781592</data>
      <data key="e_classification">neighboring</data>
      <data key="e_source">THR226</data>
      <data key="e_target">ILE225</data>
      <data key="e_edge_func_category">Unexplained-NA</data>
    </edge>
    <edge source="n68" target="n116">
      <data key="e_weight">0.00551067338007449</data>
      <data key="e_physical_distance">3.8536865466719</data>
      <data key="e_classification">neighboring</data>
      <data key="e_source">GLN250</data>
      <data key="e_target">ILE249</data>
      <data key="e_edge_func_category">GPI-NA</data>
    </edge>
    <edge source="n284" target="n116">
      <data key="e_weight">0.0146520289297105</data>
      <data key="e_physical_distance">3.85904133172994</data>
      <data key="e_classification">neighboring</data>
      <data key="e_source">VAL248</data>
      <data key="e_target">ILE249</data>
      <data key="e_edge_func_category">NA-NA</data>
    </edge>
    <edge source="n21" target="n117">
      <data key="e_weight">0.00597734769345808</data>
      <data key="e_physical_distance">13.182018054911</data>
      <data key="e_classification">allosteric</data>
      <data key="e_source">ARG133</data>
      <data key="e_target">ILE254</data>
      <data key="e_edge_func_category">GPI-Unexplained</data>
    </edge>
    <edge source="n47" target="n117">
      <data key="e_weight">0.0436598252200361</data>
      <data key="e_physical_distance">8.22178204527462</data>
      <data key="e_classification">neighboring</data>
      <data key="e_source">ASP300</data>
      <data key="e_target">ILE254</data>
      <data key="e_edge_func_category">GPI-Unexplained</data>
    </edge>
    <edge source="n58" target="n118">
      <data key="e_weight">0.0231043937575533</data>
      <data key="e_physical_distance">3.83981770400628</data>
      <data key="e_classification">neighboring</data>
      <data key="e_source">CYS259</data>
      <data key="e_target">ILE260</data>
      <data key="e_edge_func_category">NA-NA</data>
    </edge>
    <edge source="n91" target="n119">
      <data key="e_weight">0.0911434175184943</data>
      <data key="e_physical_distance">5.11747007807569</data>
      <data key="e_classification">neighboring</data>
      <data key="e_source">GLY276</data>
      <data key="e_target">ILE272</data>
      <data key="e_edge_func_category">Unexplained-NA</data>
    </edge>
    <edge source="n238" target="n119">
      <data key="e_weight">0.0396038448003276</data>
      <data key="e_physical_distance">6.03651389462495</data>
      <data key="e_classification">neighboring</data>
      <data key="e_source">SER279</data>
      <data key="e_target">ILE272</data>
      <data key="e_edge_func_category">Unexplained-Unexplained</data>
    </edge>
    <edge source="n24" target="n120">
      <data key="e_weight">0.0608166631980463</data>
      <data key="e_physical_distance">6.60928135276446</data>
      <data key="e_classification">neighboring</data>
      <data key="e_source">ARG199</data>
      <data key="e_target">ILE274</data>
      <data key="e_edge_func_category">NA-NA</data>
    </edge>
    <edge source="n90" target="n120">
      <data key="e_weight">0.079623415653553</data>
      <data key="e_physical_distance">3.79728850628972</data>
      <data key="e_classification">neighboring</data>
      <data key="e_source">GLY273</data>
      <data key="e_target">ILE274</data>
      <data key="e_edge_func_category">Unexplained-NA</data>
    </edge>
    <edge source="n69" target="n121">
      <data key="e_weight">0.0537669525191891</data>
      <data key="e_physical_distance">3.85135041251767</data>
      <data key="e_classification">neighboring</data>
      <data key="e_source">GLN297</data>
      <data key="e_target">ILE298</data>
      <data key="e_edge_func_category">LBS-LBS</data>
    </edge>
    <edge source="n179" target="n121">
      <data key="e_weight">0.0466497778611475</data>
      <data key="e_physical_distance">32.3293473488099</data>
      <data key="e_classification">allosteric</data>
      <data key="e_source">LYS231</data>
      <data key="e_target">ILE298</data>
      <data key="e_edge_func_category">LBS-GPI</data>
    </edge>
    <edge source="n179" target="n122">
      <data key="e_weight">0.0308071052492909</data>
      <data key="e_physical_distance">23.404070158842</data>
      <data key="e_classification">allosteric</data>
      <data key="e_source">LYS231</data>
      <data key="e_target">ILE305</data>
      <data key="e_edge_func_category">GPI-GPI</data>
    </edge>
    <edge source="n271" target="n122">
      <data key="e_weight">0.0455912528085394</data>
      <data key="e_physical_distance">3.89416229759367</data>
      <data key="e_classification">neighboring</data>
      <data key="e_source">TYR304</data>
      <data key="e_target">ILE305</data>
      <data key="e_edge_func_category">GPI-GPI</data>
    </edge>
    <edge source="n211" target="n123">
      <data key="e_weight">0.00819779024449767</data>
      <data key="e_physical_distance">5.9045999017715</data>
      <data key="e_classification">neighboring</data>
      <data key="e_source">PHE31</data>
      <data key="e_target">ILE35</data>
      <data key="e_edge_func_category">Unexplained-Unexplained</data>
    </edge>
    <edge source="n213" target="n123">
      <data key="e_weight">0.0162958533395082</data>
      <data key="e_physical_distance">3.78737376027241</data>
      <data key="e_classification">neighboring</data>
      <data key="e_source">PHE36</data>
      <data key="e_target">ILE35</data>
      <data key="e_edge_func_category">LBS-Unexplained</data>
    </edge>
    <edge source="n196" target="n124">
      <data key="e_weight">0.00204154283053676</data>
      <data key="e_physical_distance">6.01759918904541</data>
      <data key="e_classification">neighboring</data>
      <data key="e_source">MET37</data>
      <data key="e_target">ILE41</data>
      <data key="e_edge_func_category">LBS-NA</data>
    </edge>
    <edge source="n208" target="n124">
      <data key="e_weight">0.0275866478353125</data>
      <data key="e_physical_distance">40.7155424868686</data>
      <data key="e_classification">allosteric</data>
      <data key="e_source">PHE232</data>
      <data key="e_target">ILE41</data>
      <data key="e_edge_func_category">GPI-NA</data>
    </edge>
    <edge source="n12" target="n125">
      <data key="e_weight">0.0137630188966684</data>
      <data key="e_physical_distance">3.86535897427393</data>
      <data key="e_classification">neighboring</data>
      <data key="e_source">ALA47</data>
      <data key="e_target">ILE48</data>
      <data key="e_edge_func_category">Unexplained-NA</data>
    </edge>
    <edge source="n213" target="n125">
      <data key="e_weight">0.00440352923431424</data>
      <data key="e_physical_distance">17.9625666317484</data>
      <data key="e_classification">allosteric</data>
      <data key="e_source">PHE36</data>
      <data key="e_target">ILE48</data>
      <data key="e_edge_func_category">LBS-NA</data>
    </edge>
    <edge source="n13" target="n126">
      <data key="e_weight">0.0503620537634784</data>
      <data key="e_physical_distance">3.85005194770148</data>
      <data key="e_classification">neighboring</data>
      <data key="e_source">ALA49</data>
      <data key="e_target">ILE50</data>
      <data key="e_edge_func_category">GPI-NA</data>
    </edge>
    <edge source="n163" target="n126">
      <data key="e_weight">0.0167123552105824</data>
      <data key="e_physical_distance">8.9595647215699</data>
      <data key="e_classification">neighboring</data>
      <data key="e_source">LEU315</data>
      <data key="e_target">ILE50</data>
      <data key="e_edge_func_category">GPI-Unexplained</data>
    </edge>
    <edge source="n261" target="n127">
      <data key="e_weight">0.0250770762176749</data>
      <data key="e_physical_distance">3.79164871790623</data>
      <data key="e_classification">neighboring</data>
      <data key="e_source">THR76</data>
      <data key="e_target">ILE75</data>
      <data key="e_edge_func_category">Unexplained-NA</data>
    </edge>
    <edge source="n129" target="n128">
      <data key="e_weight">0.00995940909488453</data>
      <data key="e_physical_distance">6.32235715536539</data>
      <data key="e_classification">neighboring</data>
      <data key="e_source">ILE87</data>
      <data key="e_target">ILE83</data>
      <data key="e_edge_func_category">Unexplained-Unexplained</data>
    </edge>
    <edge source="n17" target="n129">
      <data key="e_weight">0.019033776327693</data>
      <data key="e_physical_distance">3.84805145495743</data>
      <data key="e_classification">neighboring</data>
      <data key="e_source">ALA86</data>
      <data key="e_target">ILE87</data>
      <data key="e_edge_func_category">Unexplained-NA</data>
    </edge>
    <edge source="n274" target="n129">
      <data key="e_weight">0.00340715236948376</data>
      <data key="e_physical_distance">8.66601407799456</data>
      <data key="e_classification">neighboring</data>
      <data key="e_source">TYR92</data>
      <data key="e_target">ILE87</data>
      <data key="e_edge_func_category">LBS-Unexplained</data>
    </edge>
    <edge source="n42" target="n130">
      <data key="e_weight">0.0771086607440189</data>
      <data key="e_physical_distance">5.6806337674594</data>
      <data key="e_classification">neighboring</data>
      <data key="e_source">ASP102</data>
      <data key="e_target">ILE99</data>
      <data key="e_edge_func_category">Unexplained-Unexplained</data>
    </edge>
    <edge source="n198" target="n130">
      <data key="e_weight">0.0404531476737198</data>
      <data key="e_physical_distance">5.87299753107389</data>
      <data key="e_classification">neighboring</data>
      <data key="e_source">PHE101</data>
      <data key="e_target">ILE99</data>
      <data key="e_edge_func_category">Unexplained-Unexplained</data>
    </edge>
    <edge source="n42" target="n131">
      <data key="e_weight">0.295806141328303</data>
      <data key="e_physical_distance">6.05905108082116</data>
      <data key="e_classification">neighboring</data>
      <data key="e_source">ASP102</data>
      <data key="e_target">LEU107</data>
      <data key="e_edge_func_category">Unexplained-Unexplained</data>
    </edge>
    <edge source="n198" target="n131">
      <data key="e_weight">0.105529676961929</data>
      <data key="e_physical_distance">8.26710348308282</data>
      <data key="e_classification">neighboring</data>
      <data key="e_source">PHE101</data>
      <data key="e_target">LEU107</data>
      <data key="e_edge_func_category">Unexplained-Unexplained</data>
    </edge>
    <edge source="n81" target="n132">
      <data key="e_weight">0.056690473882037</data>
      <data key="e_physical_distance">3.815416097885</data>
      <data key="e_classification">neighboring</data>
      <data key="e_source">GLY119</data>
      <data key="e_target">LEU120</data>
      <data key="e_edge_func_category">LBS-Unexplained</data>
    </edge>
    <edge source="n21" target="n133">
      <data key="e_weight">0.0174644381109955</data>
      <data key="e_physical_distance">15.3786898011502</data>
      <data key="e_classification">allosteric</data>
      <data key="e_source">ARG133</data>
      <data key="e_target">LEU123</data>
      <data key="e_edge_func_category">GPI-NA</data>
    </edge>
    <edge source="n135" target="n134">
      <data key="e_weight">0.0230623999140028</data>
      <data key="e_physical_distance">3.81751227895864</data>
      <data key="e_classification">neighboring</data>
      <data key="e_source">LEU125</data>
      <data key="e_target">LEU124</data>
      <data key="e_edge_func_category">NA-NA</data>
    </edge>
    <edge source="n82" target="n135">
      <data key="e_weight">0.0171631951486159</data>
      <data key="e_physical_distance">3.83420135099866</data>
      <data key="e_classification">neighboring</data>
      <data key="e_source">GLY126</data>
      <data key="e_target">LEU125</data>
      <data key="e_edge_func_category">Unexplained-NA</data>
    </edge>
    <edge source="n179" target="n136">
      <data key="e_weight">0.018443475759868</data>
      <data key="e_physical_distance">32.1340567000184</data>
      <data key="e_classification">allosteric</data>
      <data key="e_source">LYS231</data>
      <data key="e_target">LEU156</data>
      <data key="e_edge_func_category">GPI-Unexplained</data>
    </edge>
    <edge source="n54" target="n137">
      <data key="e_weight">0.0129908404038291</data>
      <data key="e_physical_distance">3.88333619456261</data>
      <data key="e_classification">neighboring</data>
      <data key="e_source">CYS160</data>
      <data key="e_target">LEU161</data>
      <data key="e_edge_func_category">NA-NA</data>
    </edge>
    <edge source="n2" target="n138">
      <data key="e_weight">0.012560658214376</data>
      <data key="e_physical_distance">3.85849711675415</data>
      <data key="e_classification">neighboring</data>
      <data key="e_source">ALA167</data>
      <data key="e_target">LEU168</data>
      <data key="e_edge_func_category">Unexplained-Unexplained</data>
    </edge>
    <edge source="n140" target="n138">
      <data key="e_weight">0.00536287294911466</data>
      <data key="e_physical_distance">6.23044942199196</data>
      <data key="e_classification">neighboring</data>
      <data key="e_source">LEU172</data>
      <data key="e_target">LEU168</data>
      <data key="e_edge_func_category">Unexplained-Unexplained</data>
    </edge>
    <edge source="n138" target="n139">
      <data key="e_weight">0.013254866374905</data>
      <data key="e_physical_distance">3.86566941162847</data>
      <data key="e_classification">neighboring</data>
      <data key="e_source">LEU168</data>
      <data key="e_target">LEU169</data>
      <data key="e_edge_func_category">Unexplained-NA</data>
    </edge>
    <edge source="n203" target="n139">
      <data key="e_weight">0.0126161330732759</data>
      <data key="e_physical_distance">5.95519940891991</data>
      <data key="e_classification">neighboring</data>
      <data key="e_source">PHE165</data>
      <data key="e_target">LEU169</data>
      <data key="e_edge_func_category">NA-NA</data>
    </edge>
    <edge source="n98" target="n140">
      <data key="e_weight">0.018805716630416</data>
      <data key="e_physical_distance">5.42200147547011</data>
      <data key="e_classification">neighboring</data>
      <data key="e_source">HSD174</data>
      <data key="e_target">LEU172</data>
      <data key="e_edge_func_category">Unexplained-NA</data>
    </edge>
    <edge source="n111" target="n140">
      <data key="e_weight">0.0312146700307082</data>
      <data key="e_physical_distance">3.81226966517323</data>
      <data key="e_classification">neighboring</data>
      <data key="e_source">ILE171</data>
      <data key="e_target">LEU172</data>
      <data key="e_edge_func_category">Unexplained-Unexplained</data>
    </edge>
    <edge source="n270" target="n141">
      <data key="e_weight">0.0130335210523934</data>
      <data key="e_physical_distance">3.86467333677764</data>
      <data key="e_classification">neighboring</data>
      <data key="e_source">TYR201</data>
      <data key="e_target">LEU202</data>
      <data key="e_edge_func_category">Unexplained-Unexplained</data>
    </edge>
    <edge source="n141" target="n142">
      <data key="e_weight">0.00169911008850478</data>
      <data key="e_physical_distance">3.80319602439842</data>
      <data key="e_classification">neighboring</data>
      <data key="e_source">LEU202</data>
      <data key="e_target">LEU203</data>
      <data key="e_edge_func_category">Unexplained-Unexplained</data>
    </edge>
    <edge source="n146" target="n142">
      <data key="e_weight">8.05878074022909e-05</data>
      <data key="e_physical_distance">11.7816170367229</data>
      <data key="e_classification">allosteric</data>
      <data key="e_source">LEU211</data>
      <data key="e_target">LEU203</data>
      <data key="e_edge_func_category">Unexplained-Unexplained</data>
    </edge>
    <edge source="n206" target="n143">
      <data key="e_weight">0.0518609492099143</data>
      <data key="e_physical_distance">3.85259652701915</data>
      <data key="e_classification">neighboring</data>
      <data key="e_source">PHE205</data>
      <data key="e_target">LEU204</data>
      <data key="e_edge_func_category">LBS-NA</data>
    </edge>
    <edge source="n143" target="n144">
      <data key="e_weight">0.0014951996814754</data>
      <data key="e_physical_distance">6.16344870993504</data>
      <data key="e_classification">neighboring</data>
      <data key="e_source">LEU204</data>
      <data key="e_target">LEU208</data>
      <data key="e_edge_func_category">NA-NA</data>
    </edge>
    <edge source="n207" target="n144">
      <data key="e_weight">0.0182106911898232</data>
      <data key="e_physical_distance">3.85057138617114</data>
      <data key="e_classification">neighboring</data>
      <data key="e_source">PHE207</data>
      <data key="e_target">LEU208</data>
      <data key="e_edge_func_category">NA-NA</data>
    </edge>
    <edge source="n86" target="n145">
      <data key="e_weight">0.00611499549393998</data>
      <data key="e_physical_distance">3.80985564030975</data>
      <data key="e_classification">neighboring</data>
      <data key="e_source">GLY209</data>
      <data key="e_target">LEU210</data>
      <data key="e_edge_func_category">Unexplained-Unexplained</data>
    </edge>
    <edge source="n146" target="n145">
      <data key="e_weight">0.0105820935868347</data>
      <data key="e_physical_distance">3.87605469517653</data>
      <data key="e_classification">neighboring</data>
      <data key="e_source">LEU211</data>
      <data key="e_target">LEU210</data>
      <data key="e_edge_func_category">Unexplained-Unexplained</data>
    </edge>
    <edge source="n4" target="n146">
      <data key="e_weight">0.0193072223247098</data>
      <data key="e_physical_distance">3.8120335780263</data>
      <data key="e_classification">neighboring</data>
      <data key="e_source">ALA212</data>
      <data key="e_target">LEU211</data>
      <data key="e_edge_func_category">Unexplained-Unexplained</data>
    </edge>
    <edge source="n4" target="n147">
      <data key="e_weight">0.0260957123311548</data>
      <data key="e_physical_distance">3.84767462241806</data>
      <data key="e_classification">neighboring</data>
      <data key="e_source">ALA212</data>
      <data key="e_target">LEU213</data>
      <data key="e_edge_func_category">Unexplained-NA</data>
    </edge>
    <edge source="n233" target="n148">
      <data key="e_weight">0.0109469414169544</data>
      <data key="e_physical_distance">3.83580500025744</data>
      <data key="e_classification">neighboring</data>
      <data key="e_source">SER216</data>
      <data key="e_target">LEU217</data>
      <data key="e_edge_func_category">NA-NA</data>
    </edge>
    <edge source="n148" target="n149">
      <data key="e_weight">0.0288631065953214</data>
      <data key="e_physical_distance">3.84517879948384</data>
      <data key="e_classification">neighboring</data>
      <data key="e_source">LEU217</data>
      <data key="e_target">LEU218</data>
      <data key="e_edge_func_category">Unexplained-NA</data>
    </edge>
    <edge source="n101" target="n150">
      <data key="e_weight">0.029404633616847</data>
      <data key="e_physical_distance">6.40641085163916</data>
      <data key="e_classification">neighboring</data>
      <data key="e_source">HSD244</data>
      <data key="e_target">LEU227</data>
      <data key="e_edge_func_category">GPI-NA</data>
    </edge>
    <edge source="n283" target="n150">
      <data key="e_weight">0.15004483862389</data>
      <data key="e_physical_distance">5.429493530708</data>
      <data key="e_classification">neighboring</data>
      <data key="e_source">VAL230</data>
      <data key="e_target">LEU227</data>
      <data key="e_edge_func_category">GPI-NA</data>
    </edge>
    <edge source="n150" target="n151">
      <data key="e_weight">0.0352554816546684</data>
      <data key="e_physical_distance">3.82184510413491</data>
      <data key="e_classification">neighboring</data>
      <data key="e_source">LEU227</data>
      <data key="e_target">LEU228</data>
      <data key="e_edge_func_category">GPI-Unexplained</data>
    </edge>
    <edge source="n208" target="n151">
      <data key="e_weight">0.0737185221094107</data>
      <data key="e_physical_distance">6.25259945942485</data>
      <data key="e_classification">neighboring</data>
      <data key="e_source">PHE232</data>
      <data key="e_target">LEU228</data>
      <data key="e_edge_func_category">GPI-Unexplained</data>
    </edge>
    <edge source="n76" target="n152">
      <data key="e_weight">0.0103776876799643</data>
      <data key="e_physical_distance">3.84760964756042</data>
      <data key="e_classification">neighboring</data>
      <data key="e_source">GLU246</data>
      <data key="e_target">LEU245</data>
      <data key="e_edge_func_category">GPI-Unexplained</data>
    </edge>
    <edge source="n235" target="n152">
      <data key="e_weight">0.164076021751918</data>
      <data key="e_physical_distance">6.18991114637359</data>
      <data key="e_classification">neighboring</data>
      <data key="e_source">SER242</data>
      <data key="e_target">LEU245</data>
      <data key="e_edge_func_category">Unexplained-NA</data>
    </edge>
    <edge source="n21" target="n153">
      <data key="e_weight">0.0102849465036577</data>
      <data key="e_physical_distance">10.6171841841422</data>
      <data key="e_classification">allosteric</data>
      <data key="e_source">ARG133</data>
      <data key="e_target">LEU251</data>
      <data key="e_edge_func_category">GPI-GPI</data>
    </edge>
    <edge source="n179" target="n153">
      <data key="e_weight">0.00279771050652942</data>
      <data key="e_physical_distance">15.7175347939809</data>
      <data key="e_classification">allosteric</data>
      <data key="e_source">LYS231</data>
      <data key="e_target">LEU251</data>
      <data key="e_edge_func_category">GPI-GPI</data>
    </edge>
    <edge source="n57" target="n154">
      <data key="e_weight">0.0176870723331465</data>
      <data key="e_physical_distance">6.2950933273463</data>
      <data key="e_classification">neighboring</data>
      <data key="e_source">CYS256</data>
      <data key="e_target">LEU252</data>
      <data key="e_edge_func_category">Unexplained-NA</data>
    </edge>
    <edge source="n153" target="n154">
      <data key="e_weight">0.0202911097615747</data>
      <data key="e_physical_distance">3.83306665739067</data>
      <data key="e_classification">neighboring</data>
      <data key="e_source">LEU251</data>
      <data key="e_target">LEU252</data>
      <data key="e_edge_func_category">GPI-Unexplained</data>
    </edge>
    <edge source="n235" target="n155">
      <data key="e_weight">0.00886638268654552</data>
      <data key="e_physical_distance">36.3095923965004</data>
      <data key="e_classification">allosteric</data>
      <data key="e_source">SER242</data>
      <data key="e_target">LEU266</data>
      <data key="e_edge_func_category">NA-NA</data>
    </edge>
    <edge source="n286" target="n155">
      <data key="e_weight">0.0239992690797123</data>
      <data key="e_physical_distance">3.82785840908465</data>
      <data key="e_classification">neighboring</data>
      <data key="e_source">VAL267</data>
      <data key="e_target">LEU266</data>
      <data key="e_edge_func_category">Unexplained-NA</data>
    </edge>
    <edge source="n37" target="n156">
      <data key="e_weight">0.00307650526347003</data>
      <data key="e_physical_distance">8.28259621133374</data>
      <data key="e_classification">neighboring</data>
      <data key="e_source">ASN277</data>
      <data key="e_target">LEU280</data>
      <data key="e_edge_func_category">NA-NA</data>
    </edge>
    <edge source="n77" target="n156">
      <data key="e_weight">0.0520007699823031</data>
      <data key="e_physical_distance">3.80879245955986</data>
      <data key="e_classification">neighboring</data>
      <data key="e_source">GLU281</data>
      <data key="e_target">LEU280</data>
      <data key="e_edge_func_category">Unexplained-NA</data>
    </edge>
    <edge source="n238" target="n156">
      <data key="e_weight">0.0683852697106784</data>
      <data key="e_physical_distance">3.8358701750711</data>
      <data key="e_classification">neighboring</data>
      <data key="e_source">SER279</data>
      <data key="e_target">LEU280</data>
      <data key="e_edge_func_category">Unexplained-NA</data>
    </edge>
    <edge source="n63" target="n157">
      <data key="e_weight">0.131120406598478</data>
      <data key="e_physical_distance">25.2332974460335</data>
      <data key="e_classification">allosteric</data>
      <data key="e_source">GLN103</data>
      <data key="e_target">LEU287</data>
      <data key="e_edge_func_category">LBS-Unexplained</data>
    </edge>
    <edge source="n158" target="n157">
      <data key="e_weight">0.022305238808206</data>
      <data key="e_physical_distance">4.95516901830806</data>
      <data key="e_classification">neighboring</data>
      <data key="e_source">LEU290</data>
      <data key="e_target">LEU287</data>
      <data key="e_edge_func_category">LBS-LBS</data>
    </edge>
    <edge source="n259" target="n158">
      <data key="e_weight">0.163341669032818</data>
      <data key="e_physical_distance">6.28867235591106</data>
      <data key="e_classification">neighboring</data>
      <data key="e_source">THR294</data>
      <data key="e_target">LEU290</data>
      <data key="e_edge_func_category">LBS-LBS</data>
    </edge>
    <edge source="n21" target="n159">
      <data key="e_weight">0.0453822461151377</data>
      <data key="e_physical_distance">19.660310272221</data>
      <data key="e_classification">allosteric</data>
      <data key="e_source">ARG133</data>
      <data key="e_target">LEU299</data>
      <data key="e_edge_func_category">GPI-Unexplained</data>
    </edge>
    <edge source="n121" target="n159">
      <data key="e_weight">0.036908251706411</data>
      <data key="e_physical_distance">3.84663489299413</data>
      <data key="e_classification">neighboring</data>
      <data key="e_source">ILE298</data>
      <data key="e_target">LEU299</data>
      <data key="e_edge_func_category">LBS-Unexplained</data>
    </edge>
    <edge source="n161" target="n160">
      <data key="e_weight">0.0151995116772304</data>
      <data key="e_physical_distance">3.85410171116435</data>
      <data key="e_classification">neighboring</data>
      <data key="e_source">LEU307</data>
      <data key="e_target">LEU306</data>
      <data key="e_edge_func_category">Unexplained-Unexplained</data>
    </edge>
    <edge source="n223" target="n160">
      <data key="e_weight">0.035336393011646</data>
      <data key="e_physical_distance">6.29258293548842</data>
      <data key="e_classification">neighboring</data>
      <data key="e_source">PRO301</data>
      <data key="e_target">LEU306</data>
      <data key="e_edge_func_category">GPI-Unexplained</data>
    </edge>
    <edge source="n208" target="n161">
      <data key="e_weight">0.0287643254190422</data>
      <data key="e_physical_distance">25.0105297824736</data>
      <data key="e_classification">allosteric</data>
      <data key="e_source">PHE232</data>
      <data key="e_target">LEU307</data>
      <data key="e_edge_func_category">GPI-Unexplained</data>
    </edge>
    <edge source="n266" target="n161">
      <data key="e_weight">0.00624951888960814</data>
      <data key="e_physical_distance">5.47910576645497</data>
      <data key="e_classification">neighboring</data>
      <data key="e_source">TRP302</data>
      <data key="e_target">LEU307</data>
      <data key="e_edge_func_category">Unexplained-Unexplained</data>
    </edge>
    <edge source="n289" target="n162">
      <data key="e_weight">0.0509725901297125</data>
      <data key="e_physical_distance">3.82468299339959</data>
      <data key="e_classification">neighboring</data>
      <data key="e_source">VAL311</data>
      <data key="e_target">LEU312</data>
      <data key="e_edge_func_category">GPI-Unexplained</data>
    </edge>
    <edge source="n47" target="n163">
      <data key="e_weight">0.0192703467562636</data>
      <data key="e_physical_distance">17.2881838259547</data>
      <data key="e_classification">allosteric</data>
      <data key="e_source">ASP300</data>
      <data key="e_target">LEU315</data>
      <data key="e_edge_func_category">GPI-Unexplained</data>
    </edge>
    <edge source="n289" target="n163">
      <data key="e_weight">0.0347741968900228</data>
      <data key="e_physical_distance">6.1866145831141</data>
      <data key="e_classification">neighboring</data>
      <data key="e_source">VAL311</data>
      <data key="e_target">LEU315</data>
      <data key="e_edge_func_category">GPI-Unexplained</data>
    </edge>
    <edge source="n61" target="n164">
      <data key="e_weight">0.100727180576474</data>
      <data key="e_physical_distance">6.04808234070932</data>
      <data key="e_classification">neighboring</data>
      <data key="e_source">CYS322</data>
      <data key="e_target">LEU318</data>
      <data key="e_edge_func_category">Unexplained-NA</data>
    </edge>
    <edge source="n62" target="n164">
      <data key="e_weight">0.0139600267214382</data>
      <data key="e_physical_distance">8.4256987840772</data>
      <data key="e_classification">neighboring</data>
      <data key="e_source">CYS323</data>
      <data key="e_target">LEU318</data>
      <data key="e_edge_func_category">Unexplained-NA</data>
    </edge>
    <edge source="n124" target="n165">
      <data key="e_weight">0.0272909662086199</data>
      <data key="e_physical_distance">3.92144106165068</data>
      <data key="e_classification">neighboring</data>
      <data key="e_source">ILE41</data>
      <data key="e_target">LEU42</data>
      <data key="e_edge_func_category">Unexplained-NA</data>
    </edge>
    <edge source="n260" target="n165">
      <data key="e_weight">0.00707201128469613</data>
      <data key="e_physical_distance">6.46147042088718</data>
      <data key="e_classification">neighboring</data>
      <data key="e_source">THR38</data>
      <data key="e_target">LEU42</data>
      <data key="e_edge_func_category">Unexplained-NA</data>
    </edge>
    <edge source="n12" target="n166">
      <data key="e_weight">0.00744636758549223</data>
      <data key="e_physical_distance">3.82681329568089</data>
      <data key="e_classification">neighboring</data>
      <data key="e_source">ALA47</data>
      <data key="e_target">LEU46</data>
      <data key="e_edge_func_category">Unexplained-NA</data>
    </edge>
    <edge source="n126" target="n166">
      <data key="e_weight">0.00713244143005521</data>
      <data key="e_physical_distance">6.26483040472765</data>
      <data key="e_classification">neighboring</data>
      <data key="e_source">ILE50</data>
      <data key="e_target">LEU46</data>
      <data key="e_edge_func_category">GPI-NA</data>
    </edge>
    <edge source="n126" target="n167">
      <data key="e_weight">0.00903128679293583</data>
      <data key="e_physical_distance">3.86033677287358</data>
      <data key="e_classification">neighboring</data>
      <data key="e_source">ILE50</data>
      <data key="e_target">LEU51</data>
      <data key="e_edge_func_category">GPI-GPI</data>
    </edge>
    <edge source="n197" target="n167">
      <data key="e_weight">0.00527702841468078</data>
      <data key="e_physical_distance">3.84240809909619</data>
      <data key="e_classification">neighboring</data>
      <data key="e_source">MET52</data>
      <data key="e_target">LEU51</data>
      <data key="e_edge_func_category">GPI-NA</data>
    </edge>
    <edge source="n215" target="n168">
      <data key="e_weight">0.0142694444151453</data>
      <data key="e_physical_distance">3.84686885661573</data>
      <data key="e_classification">neighboring</data>
      <data key="e_source">PHE66</data>
      <data key="e_target">LEU67</data>
      <data key="e_edge_func_category">GPI-GPI</data>
    </edge>
    <edge source="n246" target="n168">
      <data key="e_weight">0.0133475218796937</data>
      <data key="e_physical_distance">5.95931204083156</data>
      <data key="e_classification">neighboring</data>
      <data key="e_source">SER71</data>
      <data key="e_target">LEU67</data>
      <data key="e_edge_func_category">GPI-Unexplained</data>
    </edge>
    <edge source="n168" target="n169">
      <data key="e_weight">0.0309868531799147</data>
      <data key="e_physical_distance">3.84350100819552</data>
      <data key="e_classification">neighboring</data>
      <data key="e_source">LEU67</data>
      <data key="e_target">LEU68</data>
      <data key="e_edge_func_category">GPI-Unexplained</data>
    </edge>
    <edge source="n169" target="n170">
      <data key="e_weight">0.0370953416658755</data>
      <data key="e_physical_distance">3.8326361684877</data>
      <data key="e_classification">neighboring</data>
      <data key="e_source">LEU68</data>
      <data key="e_target">LEU69</data>
      <data key="e_edge_func_category">Unexplained-Unexplained</data>
    </edge>
    <edge source="n48" target="n171">
      <data key="e_weight">0.0331500402012389</data>
      <data key="e_physical_distance">6.34528171163424</data>
      <data key="e_classification">neighboring</data>
      <data key="e_source">ASP77</data>
      <data key="e_target">LEU73</data>
      <data key="e_edge_func_category">LBS-Unexplained</data>
    </edge>
    <edge source="n69" target="n171">
      <data key="e_weight">0.0178137531314346</data>
      <data key="e_physical_distance">9.66119040284374</data>
      <data key="e_classification">neighboring</data>
      <data key="e_source">GLN297</data>
      <data key="e_target">LEU73</data>
      <data key="e_edge_func_category">LBS-Unexplained</data>
    </edge>
    <edge source="n128" target="n172">
      <data key="e_weight">0.0162280629526173</data>
      <data key="e_physical_distance">3.91926013426005</data>
      <data key="e_classification">neighboring</data>
      <data key="e_source">ILE83</data>
      <data key="e_target">LEU82</data>
      <data key="e_edge_func_category">Unexplained-Unexplained</data>
    </edge>
    <edge source="n78" target="n173">
      <data key="e_weight">0.0087562295611082</data>
      <data key="e_physical_distance">45.5607144368918</data>
      <data key="e_classification">allosteric</data>
      <data key="e_source">GLU284</data>
      <data key="e_target">LYS139</data>
      <data key="e_edge_func_category">LBS-Unexplained</data>
    </edge>
    <edge source="n96" target="n173">
      <data key="e_weight">0.00859475012140574</data>
      <data key="e_physical_distance">6.62218997009297</data>
      <data key="e_classification">neighboring</data>
      <data key="e_source">HSD143</data>
      <data key="e_target">LYS139</data>
      <data key="e_edge_func_category">Unexplained-NA</data>
    </edge>
    <edge source="n42" target="n174">
      <data key="e_weight">0.0291932062693332</data>
      <data key="e_physical_distance">51.0391163716615</data>
      <data key="e_classification">allosteric</data>
      <data key="e_source">ASP102</data>
      <data key="e_target">LYS146</data>
      <data key="e_edge_func_category">GPI-Unexplained</data>
    </edge>
    <edge source="n109" target="n174">
      <data key="e_weight">0.1043413192617</data>
      <data key="e_physical_distance">3.87553867223642</data>
      <data key="e_classification">neighboring</data>
      <data key="e_source">ILE147</data>
      <data key="e_target">LYS146</data>
      <data key="e_edge_func_category">GPI-GPI</data>
    </edge>
    <edge source="n97" target="n175">
      <data key="e_weight">0.00523773448910491</data>
      <data key="e_physical_distance">3.85</data>
      <data key="e_classification">neighboring</data>
      <data key="e_source">HSD151</data>
      <data key="e_target">LYS150</data>
      <data key="e_edge_func_category">GPI-NA</data>
    </edge>
    <edge source="n235" target="n175">
      <data key="e_weight">0.0054628502472026</data>
      <data key="e_physical_distance">31.1102008993835</data>
      <data key="e_classification">allosteric</data>
      <data key="e_source">SER242</data>
      <data key="e_target">LYS150</data>
      <data key="e_edge_func_category">GPI-NA</data>
    </edge>
    <edge source="n229" target="n176">
      <data key="e_weight">0.0422332295954098</data>
      <data key="e_physical_distance">6.27169036225482</data>
      <data key="e_classification">neighboring</data>
      <data key="e_source">SER149</data>
      <data key="e_target">LYS153</data>
      <data key="e_edge_func_category">GPI-Unexplained</data>
    </edge>
    <edge source="n21" target="n177">
      <data key="e_weight">0.00888906459988183</data>
      <data key="e_physical_distance">38.6236689091029</data>
      <data key="e_classification">allosteric</data>
      <data key="e_source">ARG133</data>
      <data key="e_target">LYS178</data>
      <data key="e_edge_func_category">GPI-Unexplained</data>
    </edge>
    <edge source="n213" target="n177">
      <data key="e_weight">0.0416770353898675</data>
      <data key="e_physical_distance">23.552613443098</data>
      <data key="e_classification">allosteric</data>
      <data key="e_source">PHE36</data>
      <data key="e_target">LYS178</data>
      <data key="e_edge_func_category">LBS-Unexplained</data>
    </edge>
    <edge source="n44" target="n178">
      <data key="e_weight">0.0558895415670196</data>
      <data key="e_physical_distance">6.02196811682028</data>
      <data key="e_classification">neighboring</data>
      <data key="e_source">ASP192</data>
      <data key="e_target">LYS194</data>
      <data key="e_edge_func_category">NA-NA</data>
    </edge>
    <edge source="n113" target="n178">
      <data key="e_weight">0.0486020307858988</data>
      <data key="e_physical_distance">3.81047241165712</data>
      <data key="e_classification">neighboring</data>
      <data key="e_source">ILE193</data>
      <data key="e_target">LYS194</data>
      <data key="e_edge_func_category">NA-NA</data>
    </edge>
    <edge source="n208" target="n179">
      <data key="e_weight">0.00694282546390419</data>
      <data key="e_physical_distance">3.73014745016869</data>
      <data key="e_classification">neighboring</data>
      <data key="e_source">PHE232</data>
      <data key="e_target">LYS231</data>
      <data key="e_edge_func_category">GPI-GPI</data>
    </edge>
    <edge source="n283" target="n179">
      <data key="e_weight">0.0244727970183668</data>
      <data key="e_physical_distance">3.83482724513112</data>
      <data key="e_classification">neighboring</data>
      <data key="e_source">VAL230</data>
      <data key="e_target">LYS231</data>
      <data key="e_edge_func_category">GPI-NA</data>
    </edge>
    <edge source="n208" target="n180">
      <data key="e_weight">0.139201790576659</data>
      <data key="e_physical_distance">3.77768447597203</data>
      <data key="e_classification">neighboring</data>
      <data key="e_source">PHE232</data>
      <data key="e_target">LYS233</data>
      <data key="e_edge_func_category">GPI-NA</data>
    </edge>
    <edge source="n234" target="n180">
      <data key="e_weight">0.0701834861905344</data>
      <data key="e_physical_distance">3.79375803129298</data>
      <data key="e_classification">neighboring</data>
      <data key="e_source">SER234</data>
      <data key="e_target">LYS233</data>
      <data key="e_edge_func_category">NA-NA</data>
    </edge>
    <edge source="n68" target="n181">
      <data key="e_weight">0.0675494683009148</data>
      <data key="e_physical_distance">10.7325952127153</data>
      <data key="e_classification">allosteric</data>
      <data key="e_source">GLN250</data>
      <data key="e_target">LYS309</data>
      <data key="e_edge_func_category">GPI-GPI</data>
    </edge>
    <edge source="n77" target="n181">
      <data key="e_weight">0.0105056093529319</data>
      <data key="e_physical_distance">42.1680080155561</data>
      <data key="e_classification">allosteric</data>
      <data key="e_source">GLU281</data>
      <data key="e_target">LYS309</data>
      <data key="e_edge_func_category">GPI-Unexplained</data>
    </edge>
    <edge source="n179" target="n181">
      <data key="e_weight">0.0138362708291506</data>
      <data key="e_physical_distance">19.7393667578269</data>
      <data key="e_classification">allosteric</data>
      <data key="e_source">LYS231</data>
      <data key="e_target">LYS309</data>
      <data key="e_edge_func_category">GPI-GPI</data>
    </edge>
    <edge source="n181" target="n182">
      <data key="e_weight">0.020764275068946</data>
      <data key="e_physical_distance">6.43562739754252</data>
      <data key="e_classification">neighboring</data>
      <data key="e_source">LYS309</data>
      <data key="e_target">LYS313</data>
      <data key="e_edge_func_category">GPI-GPI</data>
    </edge>
    <edge source="n183" target="n182">
      <data key="e_weight">0.00341037089812118</data>
      <data key="e_physical_distance">5.99718267188853</data>
      <data key="e_classification">neighboring</data>
      <data key="e_source">LYS317</data>
      <data key="e_target">LYS313</data>
      <data key="e_edge_func_category">GPI-Unexplained</data>
    </edge>
    <edge source="n70" target="n183">
      <data key="e_weight">0.124933976490591</data>
      <data key="e_physical_distance">6.10496519236596</data>
      <data key="e_classification">neighboring</data>
      <data key="e_source">GLN321</data>
      <data key="e_target">LYS317</data>
      <data key="e_edge_func_category">Unexplained-Unexplained</data>
    </edge>
    <edge source="n258" target="n183">
      <data key="e_weight">0.106923301037306</data>
      <data key="e_physical_distance">40.9440423016585</data>
      <data key="e_classification">allosteric</data>
      <data key="e_source">THR286</data>
      <data key="e_target">LYS317</data>
      <data key="e_edge_func_category">Unexplained-NA</data>
    </edge>
    <edge source="n30" target="n184">
      <data key="e_weight">0.0775981492413962</data>
      <data key="e_physical_distance">6.88751043556378</data>
      <data key="e_classification">neighboring</data>
      <data key="e_source">ARG57</data>
      <data key="e_target">LYS53</data>
      <data key="e_edge_func_category">GPI-Unexplained</data>
    </edge>
    <edge source="n68" target="n184">
      <data key="e_weight">0.0572457950745933</data>
      <data key="e_physical_distance">20.3631628191693</data>
      <data key="e_classification">allosteric</data>
      <data key="e_source">GLN250</data>
      <data key="e_target">LYS53</data>
      <data key="e_edge_func_category">GPI-Unexplained</data>
    </edge>
    <edge source="n184" target="n185">
      <data key="e_weight">0.0264514517373065</data>
      <data key="e_physical_distance">14.1884530516896</data>
      <data key="e_classification">allosteric</data>
      <data key="e_source">LYS53</data>
      <data key="e_target">LYS61</data>
      <data key="e_edge_func_category">GPI-Unexplained</data>
    </edge>
    <edge source="n238" target="n185">
      <data key="e_weight">0.00607233136145216</data>
      <data key="e_physical_distance">54.7147850219664</data>
      <data key="e_classification">allosteric</data>
      <data key="e_source">SER279</data>
      <data key="e_target">LYS61</data>
      <data key="e_edge_func_category">GPI-Unexplained</data>
    </edge>
    <edge source="n96" target="n186">
      <data key="e_weight">0.0181003457181382</data>
      <data key="e_physical_distance">9.66940535917282</data>
      <data key="e_classification">neighboring</data>
      <data key="e_source">HSD143</data>
      <data key="e_target">LYS63</data>
      <data key="e_edge_func_category">GPI-NA</data>
    </edge>
    <edge source="n244" target="n186">
      <data key="e_weight">0.028266777203017</data>
      <data key="e_physical_distance">3.80742695268078</data>
      <data key="e_classification">neighboring</data>
      <data key="e_source">SER62</data>
      <data key="e_target">LYS63</data>
      <data key="e_edge_func_category">GPI-GPI</data>
    </edge>
    <edge source="n239" target="n187">
      <data key="e_weight">0.0144632159625144</data>
      <data key="e_physical_distance">11.2871431283563</data>
      <data key="e_classification">allosteric</data>
      <data key="e_source">SER29</data>
      <data key="e_target">LYS96</data>
      <data key="e_edge_func_category">LBS-LBS</data>
    </edge>
    <edge source="n257" target="n187">
      <data key="e_weight">0.0215278392156095</data>
      <data key="e_physical_distance">20.5593895823782</data>
      <data key="e_classification">allosteric</data>
      <data key="e_source">THR285</data>
      <data key="e_target">LYS96</data>
      <data key="e_edge_func_category">LBS-NA</data>
    </edge>
    <edge source="n51" target="n188">
      <data key="e_weight">0.0203137732576988</data>
      <data key="e_physical_distance">3.8519215983714</data>
      <data key="e_classification">neighboring</data>
      <data key="e_source">CYS114</data>
      <data key="e_target">MET115</data>
      <data key="e_edge_func_category">LBS-LBS</data>
    </edge>
    <edge source="n21" target="n189">
      <data key="e_weight">0.031505092716821</data>
      <data key="e_physical_distance">6.22897262797004</data>
      <data key="e_classification">neighboring</data>
      <data key="e_source">ARG133</data>
      <data key="e_target">MET129</data>
      <data key="e_edge_func_category">GPI-GPI</data>
    </edge>
    <edge source="n288" target="n189">
      <data key="e_weight">0.00270450582775259</data>
      <data key="e_physical_distance">13.261255596662</data>
      <data key="e_classification">allosteric</data>
      <data key="e_source">VAL303</data>
      <data key="e_target">MET129</data>
      <data key="e_edge_func_category">GPI-Unexplained</data>
    </edge>
    <edge source="n191" target="n190">
      <data key="e_weight">0.00905040271957635</data>
      <data key="e_physical_distance">3.85721402050755</data>
      <data key="e_classification">neighboring</data>
      <data key="e_source">MET155</data>
      <data key="e_target">MET154</data>
      <data key="e_edge_func_category">GPI-NA</data>
    </edge>
    <edge source="n136" target="n191">
      <data key="e_weight">0.0118695554028561</data>
      <data key="e_physical_distance">3.83198382042513</data>
      <data key="e_classification">neighboring</data>
      <data key="e_source">LEU156</data>
      <data key="e_target">MET155</data>
      <data key="e_edge_func_category">Unexplained-NA</data>
    </edge>
    <edge source="n21" target="n192">
      <data key="e_weight">0.001198923224275</data>
      <data key="e_physical_distance">10.5652307121047</data>
      <data key="e_classification">allosteric</data>
      <data key="e_source">ARG133</data>
      <data key="e_target">MET247</data>
      <data key="e_edge_func_category">GPI-GPI</data>
    </edge>
    <edge source="n68" target="n192">
      <data key="e_weight">0.000211192213519666</data>
      <data key="e_physical_distance">4.88839441943876</data>
      <data key="e_classification">neighboring</data>
      <data key="e_source">GLN250</data>
      <data key="e_target">MET247</data>
      <data key="e_edge_func_category">GPI-GPI</data>
    </edge>
    <edge source="n117" target="n193">
      <data key="e_weight">0.0239354927934716</data>
      <data key="e_physical_distance">3.83276662477642</data>
      <data key="e_classification">neighboring</data>
      <data key="e_source">ILE254</data>
      <data key="e_target">MET255</data>
      <data key="e_edge_func_category">Unexplained-NA</data>
    </edge>
    <edge source="n153" target="n193">
      <data key="e_weight">0.0317366015300741</data>
      <data key="e_physical_distance">5.95937077215372</data>
      <data key="e_classification">neighboring</data>
      <data key="e_source">LEU251</data>
      <data key="e_target">MET255</data>
      <data key="e_edge_func_category">GPI-NA</data>
    </edge>
    <edge source="n235" target="n194">
      <data key="e_weight">0.0029672445433413</data>
      <data key="e_physical_distance">41.362652236045</data>
      <data key="e_classification">allosteric</data>
      <data key="e_source">SER242</data>
      <data key="e_target">MET269</data>
      <data key="e_edge_func_category">Unexplained-NA</data>
    </edge>
    <edge source="n255" target="n194">
      <data key="e_weight">0.0141911213273589</data>
      <data key="e_physical_distance">3.84205674086159</data>
      <data key="e_classification">neighboring</data>
      <data key="e_source">THR268</data>
      <data key="e_target">MET269</data>
      <data key="e_edge_func_category">Unexplained-Unexplained</data>
    </edge>
    <edge source="n9" target="n195">
      <data key="e_weight">0.0103540952509362</data>
      <data key="e_physical_distance">3.87764103547505</data>
      <data key="e_classification">neighboring</data>
      <data key="e_source">ALA293</data>
      <data key="e_target">MET292</data>
      <data key="e_edge_func_category">LBS-NA</data>
    </edge>
    <edge source="n36" target="n195">
      <data key="e_weight">0.0138498701883362</data>
      <data key="e_physical_distance">23.3072928500931</data>
      <data key="e_classification">allosteric</data>
      <data key="e_source">ASN275</data>
      <data key="e_target">MET292</data>
      <data key="e_edge_func_category">NA-NA</data>
    </edge>
    <edge source="n213" target="n196">
      <data key="e_weight">0.0476016277370657</data>
      <data key="e_physical_distance">3.82875959025896</data>
      <data key="e_classification">neighboring</data>
      <data key="e_source">PHE36</data>
      <data key="e_target">MET37</data>
      <data key="e_edge_func_category">LBS-LBS</data>
    </edge>
    <edge source="n260" target="n196">
      <data key="e_weight">0.0348006286338261</data>
      <data key="e_physical_distance">3.85502269772825</data>
      <data key="e_classification">neighboring</data>
      <data key="e_source">THR38</data>
      <data key="e_target">MET37</data>
      <data key="e_edge_func_category">LBS-NA</data>
    </edge>
    <edge source="n71" target="n197">
      <data key="e_weight">0.023974421771356</data>
      <data key="e_physical_distance">6.13951952517459</data>
      <data key="e_classification">neighboring</data>
      <data key="e_source">GLN56</data>
      <data key="e_target">MET52</data>
      <data key="e_edge_func_category">Unexplained-NA</data>
    </edge>
    <edge source="n184" target="n197">
      <data key="e_weight">0.012582395241794</data>
      <data key="e_physical_distance">3.8396874872833</data>
      <data key="e_classification">neighboring</data>
      <data key="e_source">LYS53</data>
      <data key="e_target">MET52</data>
      <data key="e_edge_func_category">Unexplained-NA</data>
    </edge>
    <edge source="n63" target="n198">
      <data key="e_weight">0.0119586050326718</data>
      <data key="e_physical_distance">6.71400774500596</data>
      <data key="e_classification">neighboring</data>
      <data key="e_source">GLN103</data>
      <data key="e_target">PHE101</data>
      <data key="e_edge_func_category">Unexplained-Unexplained</data>
    </edge>
    <edge source="n179" target="n198">
      <data key="e_weight">0.0167623589509533</data>
      <data key="e_physical_distance">59.8107791288494</data>
      <data key="e_classification">allosteric</data>
      <data key="e_source">LYS231</data>
      <data key="e_target">PHE101</data>
      <data key="e_edge_func_category">GPI-Unexplained</data>
    </edge>
    <edge source="n257" target="n198">
      <data key="e_weight">0.0107414670502576</data>
      <data key="e_physical_distance">27.3930757674271</data>
      <data key="e_classification">allosteric</data>
      <data key="e_source">THR285</data>
      <data key="e_target">PHE101</data>
      <data key="e_edge_func_category">Unexplained-NA</data>
    </edge>
    <edge source="n179" target="n199">
      <data key="e_weight">0.0210841603965749</data>
      <data key="e_physical_distance">47.6712806624702</data>
      <data key="e_classification">allosteric</data>
      <data key="e_source">LYS231</data>
      <data key="e_target">PHE111</data>
      <data key="e_edge_func_category">LBS-GPI</data>
    </edge>
    <edge source="n274" target="n199">
      <data key="e_weight">0.00409903188078617</data>
      <data key="e_physical_distance">13.918207499531</data>
      <data key="e_classification">allosteric</data>
      <data key="e_source">TYR92</data>
      <data key="e_target">PHE111</data>
      <data key="e_edge_func_category">LBS-LBS</data>
    </edge>
    <edge source="n81" target="n200">
      <data key="e_weight">0.0104484003949398</data>
      <data key="e_physical_distance">5.32229273903644</data>
      <data key="e_classification">neighboring</data>
      <data key="e_source">GLY119</data>
      <data key="e_target">PHE117</data>
      <data key="e_edge_func_category">LBS-Unexplained</data>
    </edge>
    <edge source="n174" target="n201">
      <data key="e_weight">0.0047878326142652</data>
      <data key="e_physical_distance">5.03886892070036</data>
      <data key="e_classification">neighboring</data>
      <data key="e_source">LYS146</data>
      <data key="e_target">PHE142</data>
      <data key="e_edge_func_category">GPI-GPI</data>
    </edge>
    <edge source="n257" target="n201">
      <data key="e_weight">0.0240812826887227</data>
      <data key="e_physical_distance">44.5748774535612</data>
      <data key="e_classification">allosteric</data>
      <data key="e_source">THR285</data>
      <data key="e_target">PHE142</data>
      <data key="e_edge_func_category">GPI-NA</data>
    </edge>
    <edge source="n137" target="n202">
      <data key="e_weight">0.0300214919057079</data>
      <data key="e_physical_distance">3.74745246801076</data>
      <data key="e_classification">neighboring</data>
      <data key="e_source">LEU161</data>
      <data key="e_target">PHE162</data>
      <data key="e_edge_func_category">NA-NA</data>
    </edge>
    <edge source="n111" target="n203">
      <data key="e_weight">0.0103660175372263</data>
      <data key="e_physical_distance">9.9314299071181</data>
      <data key="e_classification">neighboring</data>
      <data key="e_source">ILE171</data>
      <data key="e_target">PHE165</data>
      <data key="e_edge_func_category">Unexplained-NA</data>
    </edge>
    <edge source="n55" target="n204">
      <data key="e_weight">0.0265592885520035</data>
      <data key="e_physical_distance">3.83304056853042</data>
      <data key="e_classification">neighboring</data>
      <data key="e_source">CYS186</data>
      <data key="e_target">PHE187</data>
      <data key="e_edge_func_category">LBS-NA</data>
    </edge>
    <edge source="n263" target="n205">
      <data key="e_weight">0.00430127711299888</data>
      <data key="e_physical_distance">6.17635005484631</data>
      <data key="e_classification">neighboring</data>
      <data key="e_source">TRP196</data>
      <data key="e_target">PHE200</data>
      <data key="e_edge_func_category">NA-NA</data>
    </edge>
    <edge source="n270" target="n205">
      <data key="e_weight">0.010622902821815</data>
      <data key="e_physical_distance">3.83507496667275</data>
      <data key="e_classification">neighboring</data>
      <data key="e_source">TYR201</data>
      <data key="e_target">PHE200</data>
      <data key="e_edge_func_category">Unexplained-NA</data>
    </edge>
    <edge source="n232" target="n206">
      <data key="e_weight">0.0142342893506711</data>
      <data key="e_physical_distance">3.83721252994932</data>
      <data key="e_classification">neighboring</data>
      <data key="e_source">SER206</data>
      <data key="e_target">PHE205</data>
      <data key="e_edge_func_category">LBS-Unexplained</data>
    </edge>
    <edge source="n232" target="n207">
      <data key="e_weight">0.0150351645698349</data>
      <data key="e_physical_distance">3.8463879159544</data>
      <data key="e_classification">neighboring</data>
      <data key="e_source">SER206</data>
      <data key="e_target">PHE207</data>
      <data key="e_edge_func_category">Unexplained-NA</data>
    </edge>
    <edge source="n259" target="n208">
      <data key="e_weight">0.145959690531651</data>
      <data key="e_physical_distance">37.8131485068356</data>
      <data key="e_classification">allosteric</data>
      <data key="e_source">THR294</data>
      <data key="e_target">PHE232</data>
      <data key="e_edge_func_category">LBS-GPI</data>
    </edge>
    <edge source="n8" target="n209">
      <data key="e_weight">0.0121063474376437</data>
      <data key="e_physical_distance">5.13846280515876</data>
      <data key="e_classification">neighboring</data>
      <data key="e_source">ALA289</data>
      <data key="e_target">PHE265</data>
      <data key="e_edge_func_category">LBS-NA</data>
    </edge>
    <edge source="n155" target="n209">
      <data key="e_weight">0.0198372637681179</data>
      <data key="e_physical_distance">3.85503566779868</data>
      <data key="e_classification">neighboring</data>
      <data key="e_source">LEU266</data>
      <data key="e_target">PHE265</data>
      <data key="e_edge_func_category">LBS-NA</data>
    </edge>
    <edge source="n157" target="n210">
      <data key="e_weight">0.0564609971906472</data>
      <data key="e_physical_distance">3.84994805159758</data>
      <data key="e_classification">neighboring</data>
      <data key="e_source">LEU287</data>
      <data key="e_target">PHE288</data>
      <data key="e_edge_func_category">LBS-NA</data>
    </edge>
    <edge source="n257" target="n210">
      <data key="e_weight">0.0635492639707885</data>
      <data key="e_physical_distance">5.20162474617307</data>
      <data key="e_classification">neighboring</data>
      <data key="e_source">THR285</data>
      <data key="e_target">PHE288</data>
      <data key="e_edge_func_category">NA-NA</data>
    </edge>
    <edge source="n21" target="n211">
      <data key="e_weight">0.04216170436308</data>
      <data key="e_physical_distance">37.571660862943</data>
      <data key="e_classification">allosteric</data>
      <data key="e_source">ARG133</data>
      <data key="e_target">PHE31</data>
      <data key="e_edge_func_category">GPI-Unexplained</data>
    </edge>
    <edge source="n283" target="n211">
      <data key="e_weight">0.120195641222581</data>
      <data key="e_physical_distance">47.9361961361141</data>
      <data key="e_classification">allosteric</data>
      <data key="e_source">VAL230</data>
      <data key="e_target">PHE31</data>
      <data key="e_edge_func_category">Unexplained-NA</data>
    </edge>
    <edge source="n213" target="n212">
      <data key="e_weight">0.0554361797650873</data>
      <data key="e_physical_distance">6.64340274257101</data>
      <data key="e_classification">neighboring</data>
      <data key="e_source">PHE36</data>
      <data key="e_target">PHE32</data>
      <data key="e_edge_func_category">LBS-LBS</data>
    </edge>
    <edge source="n239" target="n212">
      <data key="e_weight">0.171386503556828</data>
      <data key="e_physical_distance">5.19970191453317</data>
      <data key="e_classification">neighboring</data>
      <data key="e_source">SER29</data>
      <data key="e_target">PHE32</data>
      <data key="e_edge_func_category">LBS-LBS</data>
    </edge>
    <edge source="n121" target="n213">
      <data key="e_weight">0.179162860684549</data>
      <data key="e_physical_distance">7.63038662192159</data>
      <data key="e_classification">neighboring</data>
      <data key="e_source">ILE298</data>
      <data key="e_target">PHE36</data>
      <data key="e_edge_func_category">LBS-LBS</data>
    </edge>
    <edge source="n208" target="n213">
      <data key="e_weight">0.0596410199592511</data>
      <data key="e_physical_distance">41.7671964584649</data>
      <data key="e_classification">allosteric</data>
      <data key="e_source">PHE232</data>
      <data key="e_target">PHE36</data>
      <data key="e_edge_func_category">LBS-GPI</data>
    </edge>
    <edge source="n68" target="n214">
      <data key="e_weight">0.00832983478418361</data>
      <data key="e_physical_distance">19.9885192047835</data>
      <data key="e_classification">allosteric</data>
      <data key="e_source">GLN250</data>
      <data key="e_target">PHE58</data>
      <data key="e_edge_func_category">GPI-GPI</data>
    </edge>
    <edge source="n239" target="n214">
      <data key="e_weight">0.0124259347646934</data>
      <data key="e_physical_distance">43.2302151278478</data>
      <data key="e_classification">allosteric</data>
      <data key="e_source">SER29</data>
      <data key="e_target">PHE58</data>
      <data key="e_edge_func_category">LBS-GPI</data>
    </edge>
    <edge source="n21" target="n215">
      <data key="e_weight">0.0264948688816933</data>
      <data key="e_physical_distance">7.81644420436812</data>
      <data key="e_classification">neighboring</data>
      <data key="e_source">ARG133</data>
      <data key="e_target">PHE66</data>
      <data key="e_edge_func_category">GPI-GPI</data>
    </edge>
    <edge source="n283" target="n216">
      <data key="e_weight">0.00769390767637298</data>
      <data key="e_physical_distance">36.9626852379532</data>
      <data key="e_classification">allosteric</data>
      <data key="e_source">VAL230</data>
      <data key="e_target">PHE78</data>
      <data key="e_edge_func_category">NA-NA</data>
    </edge>
    <edge source="n40" target="n217">
      <data key="e_weight">0.0220254468037062</data>
      <data key="e_physical_distance">9.60444688672909</data>
      <data key="e_classification">neighboring</data>
      <data key="e_source">ASN44</data>
      <data key="e_target">PHE79</data>
      <data key="e_edge_func_category">Unexplained-NA</data>
    </edge>
    <edge source="n179" target="n217">
      <data key="e_weight">0.0377316171487294</data>
      <data key="e_physical_distance">39.5592391231176</data>
      <data key="e_classification">allosteric</data>
      <data key="e_source">LYS231</data>
      <data key="e_target">PHE79</data>
      <data key="e_edge_func_category">GPI-NA</data>
    </edge>
    <edge source="n274" target="n218">
      <data key="e_weight">0.000467602039557018</data>
      <data key="e_physical_distance">5.49758128634765</data>
      <data key="e_classification">neighboring</data>
      <data key="e_source">TYR92</data>
      <data key="e_target">PHE90</data>
      <data key="e_edge_func_category">LBS-Unexplained</data>
    </edge>
    <edge source="n293" target="n218">
      <data key="e_weight">0.0067046398628016</data>
      <data key="e_physical_distance">3.85990932535986</data>
      <data key="e_classification">neighboring</data>
      <data key="e_source">VAL89</data>
      <data key="e_target">PHE90</data>
      <data key="e_edge_func_category">Unexplained-Unexplained</data>
    </edge>
    <edge source="n52" target="n219">
      <data key="e_weight">0.034160187496974</data>
      <data key="e_physical_distance">3.86619968444466</data>
      <data key="e_classification">neighboring</data>
      <data key="e_source">CYS121</data>
      <data key="e_target">PRO122</data>
      <data key="e_edge_func_category">Unexplained-Unexplained</data>
    </edge>
    <edge source="n171" target="n219">
      <data key="e_weight">0.00822144418766482</data>
      <data key="e_physical_distance">6.36318316568051</data>
      <data key="e_classification">neighboring</data>
      <data key="e_source">LEU73</data>
      <data key="e_target">PRO122</data>
      <data key="e_edge_func_category">Unexplained-Unexplained</data>
    </edge>
    <edge source="n108" target="n220">
      <data key="e_weight">0.00903863264425168</data>
      <data key="e_physical_distance">3.84441152843968</data>
      <data key="e_classification">neighboring</data>
      <data key="e_source">ILE141</data>
      <data key="e_target">PRO140</data>
      <data key="e_edge_func_category">GPI-GPI</data>
    </edge>
    <edge source="n173" target="n220">
      <data key="e_weight">0.0120986226388597</data>
      <data key="e_physical_distance">3.91074161764748</data>
      <data key="e_classification">neighboring</data>
      <data key="e_source">LYS139</data>
      <data key="e_target">PRO140</data>
      <data key="e_edge_func_category">GPI-Unexplained</data>
    </edge>
    <edge source="n43" target="n221">
      <data key="e_weight">0.00299695467137221</data>
      <data key="e_physical_distance">6.11950978428828</data>
      <data key="e_classification">neighboring</data>
      <data key="e_source">ASP176</data>
      <data key="e_target">PRO170</data>
      <data key="e_edge_func_category">Unexplained-NA</data>
    </edge>
    <edge source="n139" target="n221">
      <data key="e_weight">0.00611826773254046</data>
      <data key="e_physical_distance">3.89751202692179</data>
      <data key="e_classification">neighboring</data>
      <data key="e_source">LEU169</data>
      <data key="e_target">PRO170</data>
      <data key="e_edge_func_category">NA-NA</data>
    </edge>
    <edge source="n35" target="n222">
      <data key="e_weight">0.0109462702694825</data>
      <data key="e_physical_distance">10.2851543498384</data>
      <data key="e_classification">allosteric</data>
      <data key="e_source">ASN271</data>
      <data key="e_target">PRO264</data>
      <data key="e_edge_func_category">NA-NA</data>
    </edge>
    <edge source="n255" target="n222">
      <data key="e_weight">0.0488449827234354</data>
      <data key="e_physical_distance">6.04126642352413</data>
      <data key="e_classification">neighboring</data>
      <data key="e_source">THR268</data>
      <data key="e_target">PRO264</data>
      <data key="e_edge_func_category">Unexplained-NA</data>
    </edge>
    <edge source="n213" target="n223">
      <data key="e_weight">0.0760077809705758</data>
      <data key="e_physical_distance">13.8502924156857</data>
      <data key="e_classification">allosteric</data>
      <data key="e_source">PHE36</data>
      <data key="e_target">PRO301</data>
      <data key="e_edge_func_category">LBS-GPI</data>
    </edge>
    <edge source="n288" target="n223">
      <data key="e_weight">0.054475480769958</data>
      <data key="e_physical_distance">5.87051956814727</data>
      <data key="e_classification">neighboring</data>
      <data key="e_source">VAL303</data>
      <data key="e_target">PRO301</data>
      <data key="e_edge_func_category">GPI-Unexplained</data>
    </edge>
    <edge source="n42" target="n224">
      <data key="e_weight">0.0204960301898196</data>
      <data key="e_physical_distance">5.81512682578806</data>
      <data key="e_classification">neighboring</data>
      <data key="e_source">ASP102</data>
      <data key="e_target">SER104</data>
      <data key="e_edge_func_category">Unexplained-Unexplained</data>
    </edge>
    <edge source="n50" target="n224">
      <data key="e_weight">0.0552582173076057</data>
      <data key="e_physical_distance">9.03341574378154</data>
      <data key="e_classification">neighboring</data>
      <data key="e_source">CYS108</data>
      <data key="e_target">SER104</data>
      <data key="e_edge_func_category">Unexplained-NA</data>
    </edge>
    <edge source="n63" target="n224">
      <data key="e_weight">0.0689102933283186</data>
      <data key="e_physical_distance">3.72444626756784</data>
      <data key="e_classification">neighboring</data>
      <data key="e_source">GLN103</data>
      <data key="e_target">SER104</data>
      <data key="e_edge_func_category">Unexplained-Unexplained</data>
    </edge>
    <edge source="n43" target="n225">
      <data key="e_weight">0.0221098555121194</data>
      <data key="e_physical_distance">6.03666298545811</data>
      <data key="e_classification">neighboring</data>
      <data key="e_source">ASP176</data>
      <data key="e_target">SER109</data>
      <data key="e_edge_func_category">Unexplained-Unexplained</data>
    </edge>
    <edge source="n50" target="n225">
      <data key="e_weight">0.0851125199465995</data>
      <data key="e_physical_distance">3.85926158740244</data>
      <data key="e_classification">neighboring</data>
      <data key="e_source">CYS108</data>
      <data key="e_target">SER109</data>
      <data key="e_edge_func_category">Unexplained-NA</data>
    </edge>
    <edge source="n81" target="n226">
      <data key="e_weight">0.0215498893102871</data>
      <data key="e_physical_distance">3.84007812420529</data>
      <data key="e_classification">neighboring</data>
      <data key="e_source">GLY119</data>
      <data key="e_target">SER118</data>
      <data key="e_edge_func_category">LBS-LBS</data>
    </edge>
    <edge source="n277" target="n227">
      <data key="e_weight">0.0105705033772515</data>
      <data key="e_physical_distance">3.86110087928301</data>
      <data key="e_classification">neighboring</data>
      <data key="e_source">VAL128</data>
      <data key="e_target">SER127</data>
      <data key="e_edge_func_category">Unexplained-NA</data>
    </edge>
    <edge source="n244" target="n228">
      <data key="e_weight">0.0496480421043147</data>
      <data key="e_physical_distance">8.42574032355614</data>
      <data key="e_classification">neighboring</data>
      <data key="e_source">SER62</data>
      <data key="e_target">SER144</data>
      <data key="e_edge_func_category">GPI-GPI</data>
    </edge>
    <edge source="n258" target="n228">
      <data key="e_weight">0.0416717605312199</data>
      <data key="e_physical_distance">43.1351643094123</data>
      <data key="e_classification">allosteric</data>
      <data key="e_source">THR286</data>
      <data key="e_target">SER144</data>
      <data key="e_edge_func_category">GPI-NA</data>
    </edge>
    <edge source="n235" target="n229">
      <data key="e_weight">0.00970211434156283</data>
      <data key="e_physical_distance">27.3733118200922</data>
      <data key="e_classification">allosteric</data>
      <data key="e_source">SER242</data>
      <data key="e_target">SER149</data>
      <data key="e_edge_func_category">GPI-NA</data>
    </edge>
    <edge source="n136" target="n230">
      <data key="e_weight">0.0344059764878781</data>
      <data key="e_physical_distance">3.79373167211389</data>
      <data key="e_classification">neighboring</data>
      <data key="e_source">LEU156</data>
      <data key="e_target">SER157</data>
      <data key="e_edge_func_category">Unexplained-Unexplained</data>
    </edge>
    <edge source="n176" target="n230">
      <data key="e_weight">0.0365439089743038</data>
      <data key="e_physical_distance">5.95147880782584</data>
      <data key="e_classification">neighboring</data>
      <data key="e_source">LYS153</data>
      <data key="e_target">SER157</data>
      <data key="e_edge_func_category">Unexplained-Unexplained</data>
    </edge>
    <edge source="n3" target="n231">
      <data key="e_weight">0.00221903109233085</data>
      <data key="e_physical_distance">3.85778433819206</data>
      <data key="e_classification">neighboring</data>
      <data key="e_source">ALA181</data>
      <data key="e_target">SER182</data>
      <data key="e_edge_func_category">LBS-NA</data>
    </edge>
    <edge source="n187" target="n231">
      <data key="e_weight">0.122448453640517</data>
      <data key="e_physical_distance">9.64845065282504</data>
      <data key="e_classification">neighboring</data>
      <data key="e_source">LYS96</data>
      <data key="e_target">SER182</data>
      <data key="e_edge_func_category">LBS-LBS</data>
    </edge>
    <edge source="n251" target="n231">
      <data key="e_weight">0.0344879813070828</data>
      <data key="e_physical_distance">5.5039077027145</data>
      <data key="e_classification">neighboring</data>
      <data key="e_source">THR184</data>
      <data key="e_target">SER182</data>
      <data key="e_edge_func_category">LBS-LBS</data>
    </edge>
    <edge source="n235" target="n232">
      <data key="e_weight">0.0157512535667147</data>
      <data key="e_physical_distance">38.1897316041891</data>
      <data key="e_classification">allosteric</data>
      <data key="e_source">SER242</data>
      <data key="e_target">SER206</data>
      <data key="e_edge_func_category">Unexplained-NA</data>
    </edge>
    <edge source="n34" target="n233">
      <data key="e_weight">0.0290437212425194</data>
      <data key="e_physical_distance">6.05020660804241</data>
      <data key="e_classification">neighboring</data>
      <data key="e_source">ASN220</data>
      <data key="e_target">SER216</data>
      <data key="e_edge_func_category">NA-NA</data>
    </edge>
    <edge source="n282" target="n233">
      <data key="e_weight">0.00491716597693533</data>
      <data key="e_physical_distance">3.7928880816602</data>
      <data key="e_classification">neighboring</data>
      <data key="e_source">VAL215</data>
      <data key="e_target">SER216</data>
      <data key="e_edge_func_category">NA-NA</data>
    </edge>
    <edge source="n65" target="n234">
      <data key="e_weight">0.055014548807049</data>
      <data key="e_physical_distance">3.80381387557278</data>
      <data key="e_classification">neighboring</data>
      <data key="e_source">GLN235</data>
      <data key="e_target">SER234</data>
      <data key="e_edge_func_category">GPI-NA</data>
    </edge>
    <edge source="n235" target="n234">
      <data key="e_weight">0.00086935777224359</data>
      <data key="e_physical_distance">13.8020107230795</data>
      <data key="e_classification">allosteric</data>
      <data key="e_source">SER242</data>
      <data key="e_target">SER234</data>
      <data key="e_edge_func_category">NA-NA</data>
    </edge>
    <edge source="n283" target="n234">
      <data key="e_weight">0.0957628709979685</data>
      <data key="e_physical_distance">6.01157217373293</data>
      <data key="e_classification">neighboring</data>
      <data key="e_source">VAL230</data>
      <data key="e_target">SER234</data>
      <data key="e_edge_func_category">NA-NA</data>
    </edge>
    <edge source="n21" target="n235">
      <data key="e_weight">0.0518034599689748</data>
      <data key="e_physical_distance">17.6486515065599</data>
      <data key="e_classification">allosteric</data>
      <data key="e_source">ARG133</data>
      <data key="e_target">SER242</data>
      <data key="e_edge_func_category">GPI-NA</data>
    </edge>
    <edge source="n77" target="n235">
      <data key="e_weight">0.0175295142317352</data>
      <data key="e_physical_distance">46.8593779301433</data>
      <data key="e_classification">allosteric</data>
      <data key="e_source">GLU281</data>
      <data key="e_target">SER242</data>
      <data key="e_edge_func_category">Unexplained-NA</data>
    </edge>
    <edge source="n181" target="n235">
      <data key="e_weight">0.196207771434857</data>
      <data key="e_physical_distance">10.0984355223965</data>
      <data key="e_classification">allosteric</data>
      <data key="e_source">LYS309</data>
      <data key="e_target">SER242</data>
      <data key="e_edge_func_category">GPI-NA</data>
    </edge>
    <edge source="n38" target="n236">
      <data key="e_weight">0.0479781706260438</data>
      <data key="e_physical_distance">6.63798162094474</data>
      <data key="e_classification">neighboring</data>
      <data key="e_source">ASN296</data>
      <data key="e_target">SER258</data>
      <data key="e_edge_func_category">Unexplained-Unexplained</data>
    </edge>
    <edge source="n47" target="n236">
      <data key="e_weight">0.128442809474986</data>
      <data key="e_physical_distance">8.94331593985139</data>
      <data key="e_classification">neighboring</data>
      <data key="e_source">ASP300</data>
      <data key="e_target">SER258</data>
      <data key="e_edge_func_category">GPI-Unexplained</data>
    </edge>
    <edge source="n264" target="n237">
      <data key="e_weight">0.0356385827454427</data>
      <data key="e_physical_distance">3.84974025097799</data>
      <data key="e_classification">neighboring</data>
      <data key="e_source">TRP262</data>
      <data key="e_target">SER263</data>
      <data key="e_edge_func_category">LBS-NA</data>
    </edge>
    <edge source="n77" target="n238">
      <data key="e_weight">0.146866310235959</data>
      <data key="e_physical_distance">5.69921047163553</data>
      <data key="e_classification">neighboring</data>
      <data key="e_source">GLU281</data>
      <data key="e_target">SER279</data>
      <data key="e_edge_func_category">Unexplained-Unexplained</data>
    </edge>
    <edge source="n91" target="n238">
      <data key="e_weight">0.020423336465415</data>
      <data key="e_physical_distance">6.35699614597964</data>
      <data key="e_classification">neighboring</data>
      <data key="e_source">GLY276</data>
      <data key="e_target">SER279</data>
      <data key="e_edge_func_category">Unexplained-NA</data>
    </edge>
    <edge source="n257" target="n238">
      <data key="e_weight">0.0439425201799336</data>
      <data key="e_physical_distance">11.3157854345158</data>
      <data key="e_classification">allosteric</data>
      <data key="e_source">THR285</data>
      <data key="e_target">SER279</data>
      <data key="e_edge_func_category">Unexplained-NA</data>
    </edge>
    <edge source="n241" target="n239">
      <data key="e_weight">0.265965011185573</data>
      <data key="e_physical_distance">6.89423672352494</data>
      <data key="e_classification">neighboring</data>
      <data key="e_source">SER33</data>
      <data key="e_target">SER29</data>
      <data key="e_edge_func_category">LBS-LBS</data>
    </edge>
    <edge source="n283" target="n239">
      <data key="e_weight">0.137549452642595</data>
      <data key="e_physical_distance">49.7683202449108</data>
      <data key="e_classification">allosteric</data>
      <data key="e_source">VAL230</data>
      <data key="e_target">SER29</data>
      <data key="e_edge_func_category">LBS-NA</data>
    </edge>
    <edge source="n62" target="n240">
      <data key="e_weight">0.0369374469451982</data>
      <data key="e_physical_distance">5.51815186452856</data>
      <data key="e_classification">neighboring</data>
      <data key="e_source">CYS323</data>
      <data key="e_target">SER320</data>
      <data key="e_edge_func_category">Unexplained-Unexplained</data>
    </edge>
    <edge source="n272" target="n240">
      <data key="e_weight">0.176885534485578</data>
      <data key="e_physical_distance">6.04283046262263</data>
      <data key="e_classification">neighboring</data>
      <data key="e_source">TYR316</data>
      <data key="e_target">SER320</data>
      <data key="e_edge_func_category">Unexplained-Unexplained</data>
    </edge>
    <edge source="n211" target="n241">
      <data key="e_weight">0.0854303301698239</data>
      <data key="e_physical_distance">5.22583007760489</data>
      <data key="e_classification">neighboring</data>
      <data key="e_source">PHE31</data>
      <data key="e_target">SER33</data>
      <data key="e_edge_func_category">LBS-Unexplained</data>
    </edge>
    <edge source="n213" target="n241">
      <data key="e_weight">0.190908770023654</data>
      <data key="e_physical_distance">5.48198869024737</data>
      <data key="e_classification">neighboring</data>
      <data key="e_source">PHE36</data>
      <data key="e_target">SER33</data>
      <data key="e_edge_func_category">LBS-LBS</data>
    </edge>
    <edge source="n48" target="n242">
      <data key="e_weight">0.0563960308430786</data>
      <data key="e_physical_distance">9.92251984125</data>
      <data key="e_classification">neighboring</data>
      <data key="e_source">ASP77</data>
      <data key="e_target">SER43</data>
      <data key="e_edge_func_category">LBS-Unexplained</data>
    </edge>
    <edge source="n266" target="n242">
      <data key="e_weight">0.101491019410853</data>
      <data key="e_physical_distance">7.09761931918021</data>
      <data key="e_classification">neighboring</data>
      <data key="e_source">TRP302</data>
      <data key="e_target">SER43</data>
      <data key="e_edge_func_category">Unexplained-Unexplained</data>
    </edge>
    <edge source="n166" target="n243">
      <data key="e_weight">0.0217494947762079</data>
      <data key="e_physical_distance">3.84343596278122</data>
      <data key="e_classification">neighboring</data>
      <data key="e_source">LEU46</data>
      <data key="e_target">SER45</data>
      <data key="e_edge_func_category">Unexplained-NA</data>
    </edge>
    <edge source="n213" target="n243">
      <data key="e_weight">0.0078420359906978</data>
      <data key="e_physical_distance">13.9857963663139</data>
      <data key="e_classification">allosteric</data>
      <data key="e_source">PHE36</data>
      <data key="e_target">SER45</data>
      <data key="e_edge_func_category">LBS-Unexplained</data>
    </edge>
    <edge source="n208" target="n244">
      <data key="e_weight">0.0162257063645507</data>
      <data key="e_physical_distance">27.0463084357182</data>
      <data key="e_classification">allosteric</data>
      <data key="e_source">PHE232</data>
      <data key="e_target">SER62</data>
      <data key="e_edge_func_category">GPI-GPI</data>
    </edge>
    <edge source="n235" target="n244">
      <data key="e_weight">0.0215216714163263</data>
      <data key="e_physical_distance">19.8523399124637</data>
      <data key="e_classification">allosteric</data>
      <data key="e_source">SER242</data>
      <data key="e_target">SER62</data>
      <data key="e_edge_func_category">GPI-NA</data>
    </edge>
    <edge source="n73" target="n245">
      <data key="e_weight">0.0258549117494514</data>
      <data key="e_physical_distance">8.62183855102843</data>
      <data key="e_classification">neighboring</data>
      <data key="e_source">GLU132</data>
      <data key="e_target">SER65</data>
      <data key="e_edge_func_category">GPI-NA</data>
    </edge>
    <edge source="n27" target="n246">
      <data key="e_weight">0.0183691203592357</data>
      <data key="e_physical_distance">26.6629649514078</data>
      <data key="e_classification">allosteric</data>
      <data key="e_source">ARG241</data>
      <data key="e_target">SER71</data>
      <data key="e_edge_func_category">Unexplained-NA</data>
    </edge>
    <edge source="n167" target="n246">
      <data key="e_weight">0.00171069913320246</data>
      <data key="e_physical_distance">6.09056647611698</data>
      <data key="e_classification">neighboring</data>
      <data key="e_source">LEU51</data>
      <data key="e_target">SER71</data>
      <data key="e_edge_func_category">GPI-Unexplained</data>
    </edge>
    <edge source="n49" target="n247">
      <data key="e_weight">0.0466682500565465</data>
      <data key="e_physical_distance">3.8426683437424</data>
      <data key="e_classification">neighboring</data>
      <data key="e_source">ASP95</data>
      <data key="e_target">SER94</data>
      <data key="e_edge_func_category">Unexplained-NA</data>
    </edge>
    <edge source="n218" target="n247">
      <data key="e_weight">0.0301247031088336</data>
      <data key="e_physical_distance">6.73237699479166</data>
      <data key="e_classification">neighboring</data>
      <data key="e_source">PHE90</data>
      <data key="e_target">SER94</data>
      <data key="e_edge_func_category">Unexplained-NA</data>
    </edge>
    <edge source="n53" target="n248">
      <data key="e_weight">0.0333233058627713</data>
      <data key="e_physical_distance">6.08707647397336</data>
      <data key="e_classification">neighboring</data>
      <data key="e_source">CYS134</data>
      <data key="e_target">THR138</data>
      <data key="e_edge_func_category">Unexplained-NA</data>
    </edge>
    <edge source="n173" target="n248">
      <data key="e_weight">0.0383357816215221</data>
      <data key="e_physical_distance">3.81645123118322</data>
      <data key="e_classification">neighboring</data>
      <data key="e_source">LYS139</data>
      <data key="e_target">THR138</data>
      <data key="e_edge_func_category">Unexplained-Unexplained</data>
    </edge>
    <edge source="n109" target="n249">
      <data key="e_weight">0.0178147853762643</data>
      <data key="e_physical_distance">5.91209776644466</data>
      <data key="e_classification">neighboring</data>
      <data key="e_source">ILE147</data>
      <data key="e_target">THR145</data>
      <data key="e_edge_func_category">GPI-GPI</data>
    </edge>
    <edge source="n184" target="n249">
      <data key="e_weight">0.0126283375477925</data>
      <data key="e_physical_distance">25.1857122194311</data>
      <data key="e_classification">allosteric</data>
      <data key="e_source">LYS53</data>
      <data key="e_target">THR145</data>
      <data key="e_edge_func_category">GPI-Unexplained</data>
    </edge>
    <edge source="n97" target="n250">
      <data key="e_weight">0.0111526186990777</data>
      <data key="e_physical_distance">5.31423559884205</data>
      <data key="e_classification">neighboring</data>
      <data key="e_source">HSD151</data>
      <data key="e_target">THR148</data>
      <data key="e_edge_func_category">GPI-NA</data>
    </edge>
    <edge source="n229" target="n250">
      <data key="e_weight">0.0130727366874885</data>
      <data key="e_physical_distance">3.89283958056327</data>
      <data key="e_classification">neighboring</data>
      <data key="e_source">SER149</data>
      <data key="e_target">THR148</data>
      <data key="e_edge_func_category">GPI-GPI</data>
    </edge>
    <edge source="n28" target="n251">
      <data key="e_weight">0.0274061134995233</data>
      <data key="e_physical_distance">12.8800388198173</data>
      <data key="e_classification">allosteric</data>
      <data key="e_source">ARG291</data>
      <data key="e_target">THR184</data>
      <data key="e_edge_func_category">LBS-LBS</data>
    </edge>
    <edge source="n239" target="n251">
      <data key="e_weight">0.0248781866920375</data>
      <data key="e_physical_distance">9.29652623295389</data>
      <data key="e_classification">neighboring</data>
      <data key="e_source">SER29</data>
      <data key="e_target">THR184</data>
      <data key="e_edge_func_category">LBS-LBS</data>
    </edge>
    <edge source="n274" target="n251">
      <data key="e_weight">0.0302275817135007</data>
      <data key="e_physical_distance">7.45987265306855</data>
      <data key="e_classification">neighboring</data>
      <data key="e_source">TYR92</data>
      <data key="e_target">THR184</data>
      <data key="e_edge_func_category">LBS-LBS</data>
    </edge>
    <edge source="n74" target="n252">
      <data key="e_weight">0.0965906647871637</data>
      <data key="e_physical_distance">3.8471287995075</data>
      <data key="e_classification">neighboring</data>
      <data key="e_source">GLU191</data>
      <data key="e_target">THR190</data>
      <data key="e_edge_func_category">Unexplained-NA</data>
    </edge>
    <edge source="n213" target="n252">
      <data key="e_weight">0.0276224352234305</data>
      <data key="e_physical_distance">24.234240239793</data>
      <data key="e_classification">allosteric</data>
      <data key="e_source">PHE36</data>
      <data key="e_target">THR190</data>
      <data key="e_edge_func_category">LBS-Unexplained</data>
    </edge>
    <edge source="n34" target="n253">
      <data key="e_weight">0.0119118372506616</data>
      <data key="e_physical_distance">5.01182601453802</data>
      <data key="e_classification">neighboring</data>
      <data key="e_source">ASN220</data>
      <data key="e_target">THR223</data>
      <data key="e_edge_func_category">NA-NA</data>
    </edge>
    <edge source="n56" target="n253">
      <data key="e_weight">0.0476045367876403</data>
      <data key="e_physical_distance">6.07991776260173</data>
      <data key="e_classification">neighboring</data>
      <data key="e_source">CYS219</data>
      <data key="e_target">THR223</data>
      <data key="e_edge_func_category">NA-NA</data>
    </edge>
    <edge source="n283" target="n254">
      <data key="e_weight">0.0974430059158589</data>
      <data key="e_physical_distance">6.13326177494488</data>
      <data key="e_classification">neighboring</data>
      <data key="e_source">VAL230</data>
      <data key="e_target">THR226</data>
      <data key="e_edge_func_category">Unexplained-NA</data>
    </edge>
    <edge source="n36" target="n255">
      <data key="e_weight">0.0121019554668638</data>
      <data key="e_physical_distance">10.6220289963829</data>
      <data key="e_classification">allosteric</data>
      <data key="e_source">ASN275</data>
      <data key="e_target">THR268</data>
      <data key="e_edge_func_category">Unexplained-NA</data>
    </edge>
    <edge source="n258" target="n255">
      <data key="e_weight">0.0283642751795097</data>
      <data key="e_physical_distance">7.01034235968545</data>
      <data key="e_classification">neighboring</data>
      <data key="e_source">THR286</data>
      <data key="e_target">THR268</data>
      <data key="e_edge_func_category">Unexplained-NA</data>
    </edge>
    <edge source="n77" target="n256">
      <data key="e_weight">0.0202091139812589</data>
      <data key="e_physical_distance">3.84812941570316</data>
      <data key="e_classification">neighboring</data>
      <data key="e_source">GLU281</data>
      <data key="e_target">THR282</data>
      <data key="e_edge_func_category">Unexplained-Unexplained</data>
    </edge>
    <edge source="n78" target="n256">
      <data key="e_weight">0.126792052281049</data>
      <data key="e_physical_distance">5.39427474272492</data>
      <data key="e_classification">neighboring</data>
      <data key="e_source">GLU284</data>
      <data key="e_target">THR282</data>
      <data key="e_edge_func_category">LBS-Unexplained</data>
    </edge>
    <edge source="n257" target="n256">
      <data key="e_weight">0.0411722608770923</data>
      <data key="e_physical_distance">5.94885703307787</data>
      <data key="e_classification">neighboring</data>
      <data key="e_source">THR285</data>
      <data key="e_target">THR282</data>
      <data key="e_edge_func_category">Unexplained-NA</data>
    </edge>
    <edge source="n157" target="n257">
      <data key="e_weight">0.262142474339784</data>
      <data key="e_physical_distance">5.50888373447833</data>
      <data key="e_classification">neighboring</data>
      <data key="e_source">LEU287</data>
      <data key="e_target">THR285</data>
      <data key="e_edge_func_category">LBS-NA</data>
    </edge>
    <edge source="n179" target="n257">
      <data key="e_weight">0.0535492002289976</data>
      <data key="e_physical_distance">43.071690238485</data>
      <data key="e_classification">allosteric</data>
      <data key="e_source">LYS231</data>
      <data key="e_target">THR285</data>
      <data key="e_edge_func_category">GPI-NA</data>
    </edge>
    <edge source="n157" target="n258">
      <data key="e_weight">0.0945219635527479</data>
      <data key="e_physical_distance">3.86240857496976</data>
      <data key="e_classification">neighboring</data>
      <data key="e_source">LEU287</data>
      <data key="e_target">THR286</data>
      <data key="e_edge_func_category">LBS-NA</data>
    </edge>
    <edge source="n257" target="n258">
      <data key="e_weight">0.113497041929434</data>
      <data key="e_physical_distance">3.83126610926466</data>
      <data key="e_classification">neighboring</data>
      <data key="e_source">THR285</data>
      <data key="e_target">THR286</data>
      <data key="e_edge_func_category">NA-NA</data>
    </edge>
    <edge source="n9" target="n259">
      <data key="e_weight">0.0380722702957714</data>
      <data key="e_physical_distance">3.87149841792555</data>
      <data key="e_classification">neighboring</data>
      <data key="e_source">ALA293</data>
      <data key="e_target">THR294</data>
      <data key="e_edge_func_category">LBS-LBS</data>
    </edge>
    <edge source="n208" target="n260">
      <data key="e_weight">0.0908447952879937</data>
      <data key="e_physical_distance">43.5012011328423</data>
      <data key="e_classification">allosteric</data>
      <data key="e_source">PHE232</data>
      <data key="e_target">THR38</data>
      <data key="e_edge_func_category">GPI-NA</data>
    </edge>
    <edge source="n291" target="n260">
      <data key="e_weight">0.00847267603716927</data>
      <data key="e_physical_distance">3.87512580440945</data>
      <data key="e_classification">neighboring</data>
      <data key="e_source">VAL39</data>
      <data key="e_target">THR38</data>
      <data key="e_edge_func_category">NA-NA</data>
    </edge>
    <edge source="n93" target="n261">
      <data key="e_weight">0.0201326260505703</data>
      <data key="e_physical_distance">6.4164398228301</data>
      <data key="e_classification">neighboring</data>
      <data key="e_source">GLY72</data>
      <data key="e_target">THR76</data>
      <data key="e_edge_func_category">Unexplained-NA</data>
    </edge>
    <edge source="n208" target="n261">
      <data key="e_weight">0.0386444666848371</data>
      <data key="e_physical_distance">38.672222589347</data>
      <data key="e_classification">allosteric</data>
      <data key="e_source">PHE232</data>
      <data key="e_target">THR76</data>
      <data key="e_edge_func_category">GPI-NA</data>
    </edge>
    <edge source="n251" target="n262">
      <data key="e_weight">0.0150365435643877</data>
      <data key="e_physical_distance">3.85843232414409</data>
      <data key="e_classification">neighboring</data>
      <data key="e_source">THR184</data>
      <data key="e_target">TRP185</data>
      <data key="e_edge_func_category">LBS-LBS</data>
    </edge>
    <edge source="n257" target="n262">
      <data key="e_weight">0.0106066603239575</data>
      <data key="e_physical_distance">14.7571948553917</data>
      <data key="e_classification">allosteric</data>
      <data key="e_source">THR285</data>
      <data key="e_target">TRP185</data>
      <data key="e_edge_func_category">LBS-NA</data>
    </edge>
    <edge source="n22" target="n263">
      <data key="e_weight">0.0245925174051003</data>
      <data key="e_physical_distance">12.4674656606706</data>
      <data key="e_classification">allosteric</data>
      <data key="e_source">ARG175</data>
      <data key="e_target">TRP196</data>
      <data key="e_edge_func_category">NA-NA</data>
    </edge>
    <edge source="n75" target="n263">
      <data key="e_weight">0.0918198382300663</data>
      <data key="e_physical_distance">3.85694179370133</data>
      <data key="e_classification">neighboring</data>
      <data key="e_source">GLU197</data>
      <data key="e_target">TRP196</data>
      <data key="e_edge_func_category">Unexplained-NA</data>
    </edge>
    <edge source="n47" target="n264">
      <data key="e_weight">0.0612749146239984</data>
      <data key="e_physical_distance">12.5380500876332</data>
      <data key="e_classification">allosteric</data>
      <data key="e_source">ASP300</data>
      <data key="e_target">TRP262</data>
      <data key="e_edge_func_category">LBS-GPI</data>
    </edge>
    <edge source="n77" target="n264">
      <data key="e_weight">0.0116172202216922</data>
      <data key="e_physical_distance">17.5107452725462</data>
      <data key="e_classification">allosteric</data>
      <data key="e_source">GLU281</data>
      <data key="e_target">TRP262</data>
      <data key="e_edge_func_category">LBS-Unexplained</data>
    </edge>
    <edge source="n42" target="n265">
      <data key="e_weight">0.0153473276614843</data>
      <data key="e_physical_distance">28.2530440837797</data>
      <data key="e_classification">allosteric</data>
      <data key="e_source">ASP102</data>
      <data key="e_target">TRP295</data>
      <data key="e_edge_func_category">LBS-Unexplained</data>
    </edge>
    <edge source="n159" target="n265">
      <data key="e_weight">0.0529081502359938</data>
      <data key="e_physical_distance">5.89479431362961</data>
      <data key="e_classification">neighboring</data>
      <data key="e_source">LEU299</data>
      <data key="e_target">TRP295</data>
      <data key="e_edge_func_category">LBS-Unexplained</data>
    </edge>
    <edge source="n223" target="n266">
      <data key="e_weight">0.0671261018294221</data>
      <data key="e_physical_distance">3.83412310704808</data>
      <data key="e_classification">neighboring</data>
      <data key="e_source">PRO301</data>
      <data key="e_target">TRP302</data>
      <data key="e_edge_func_category">GPI-Unexplained</data>
    </edge>
    <edge source="n288" target="n266">
      <data key="e_weight">0.0958149154134255</data>
      <data key="e_physical_distance">3.8494285290157</data>
      <data key="e_classification">neighboring</data>
      <data key="e_source">VAL303</data>
      <data key="e_target">TRP302</data>
      <data key="e_edge_func_category">Unexplained-Unexplained</data>
    </edge>
    <edge source="n198" target="n267">
      <data key="e_weight">0.130768815343332</data>
      <data key="e_physical_distance">5.43661659490533</data>
      <data key="e_classification">neighboring</data>
      <data key="e_source">PHE101</data>
      <data key="e_target">TRP98</data>
      <data key="e_edge_func_category">Unexplained-Unexplained</data>
    </edge>
    <edge source="n258" target="n267">
      <data key="e_weight">0.0322905375540473</data>
      <data key="e_physical_distance">20.5629132177325</data>
      <data key="e_classification">allosteric</data>
      <data key="e_source">THR286</data>
      <data key="e_target">TRP98</data>
      <data key="e_edge_func_category">Unexplained-NA</data>
    </edge>
    <edge source="n43" target="n268">
      <data key="e_weight">0.0217036787257321</data>
      <data key="e_physical_distance">3.82444767254044</data>
      <data key="e_classification">neighboring</data>
      <data key="e_source">ASP176</data>
      <data key="e_target">TYR177</data>
      <data key="e_edge_func_category">Unexplained-Unexplained</data>
    </edge>
    <edge source="n225" target="n268">
      <data key="e_weight">0.0370371427192579</data>
      <data key="e_physical_distance">5.17170184755464</data>
      <data key="e_classification">neighboring</data>
      <data key="e_source">SER109</data>
      <data key="e_target">TYR177</data>
      <data key="e_edge_func_category">Unexplained-Unexplained</data>
    </edge>
    <edge source="n110" target="n269">
      <data key="e_weight">0.0153768340465194</data>
      <data key="e_physical_distance">12.3689934917923</data>
      <data key="e_classification">allosteric</data>
      <data key="e_source">ILE166</data>
      <data key="e_target">TYR188</data>
      <data key="e_edge_func_category">NA-NA</data>
    </edge>
    <edge source="n204" target="n269">
      <data key="e_weight">0.015542713663377</data>
      <data key="e_physical_distance">3.8646345234705</data>
      <data key="e_classification">neighboring</data>
      <data key="e_source">PHE187</data>
      <data key="e_target">TYR188</data>
      <data key="e_edge_func_category">LBS-NA</data>
    </edge>
    <edge source="n21" target="n270">
      <data key="e_weight">0.00169821060822021</data>
      <data key="e_physical_distance">30.9508416686849</data>
      <data key="e_classification">allosteric</data>
      <data key="e_source">ARG133</data>
      <data key="e_target">TYR201</data>
      <data key="e_edge_func_category">GPI-Unexplained</data>
    </edge>
    <edge source="n110" target="n270">
      <data key="e_weight">0.00316825563041804</data>
      <data key="e_physical_distance">9.15308144834295</data>
      <data key="e_classification">neighboring</data>
      <data key="e_source">ILE166</data>
      <data key="e_target">TYR201</data>
      <data key="e_edge_func_category">Unexplained-NA</data>
    </edge>
    <edge source="n21" target="n271">
      <data key="e_weight">0.0997054351591926</data>
      <data key="e_physical_distance">12.2017580700488</data>
      <data key="e_classification">allosteric</data>
      <data key="e_source">ARG133</data>
      <data key="e_target">TYR304</data>
      <data key="e_edge_func_category">GPI-GPI</data>
    </edge>
    <edge source="n29" target="n271">
      <data key="e_weight">0.0587294258129143</data>
      <data key="e_physical_distance">7.85018471120267</data>
      <data key="e_classification">neighboring</data>
      <data key="e_source">ARG308</data>
      <data key="e_target">TYR304</data>
      <data key="e_edge_func_category">GPI-GPI</data>
    </edge>
    <edge source="n42" target="n272">
      <data key="e_weight">0.0139802338076508</data>
      <data key="e_physical_distance">45.931831010749</data>
      <data key="e_classification">allosteric</data>
      <data key="e_source">ASP102</data>
      <data key="e_target">TYR316</data>
      <data key="e_edge_func_category">Unexplained-Unexplained</data>
    </edge>
    <edge source="n163" target="n272">
      <data key="e_weight">0.0018383225086619</data>
      <data key="e_physical_distance">3.80402418499146</data>
      <data key="e_classification">neighboring</data>
      <data key="e_source">LEU315</data>
      <data key="e_target">TYR316</data>
      <data key="e_edge_func_category">Unexplained-Unexplained</data>
    </edge>
    <edge source="n31" target="n273">
      <data key="e_weight">0.025878072258775</data>
      <data key="e_physical_distance">5.67824796922431</data>
      <data key="e_classification">neighboring</data>
      <data key="e_source">ARG59</data>
      <data key="e_target">TYR55</data>
      <data key="e_edge_func_category">Unexplained-NA</data>
    </edge>
    <edge source="n184" target="n273">
      <data key="e_weight">0.00792250331184703</data>
      <data key="e_physical_distance">5.61072187868905</data>
      <data key="e_classification">neighboring</data>
      <data key="e_source">LYS53</data>
      <data key="e_target">TYR55</data>
      <data key="e_edge_func_category">Unexplained-Unexplained</data>
    </edge>
    <edge source="n213" target="n274">
      <data key="e_weight">0.0735561300469506</data>
      <data key="e_physical_distance">15.1476070717457</data>
      <data key="e_classification">allosteric</data>
      <data key="e_source">PHE36</data>
      <data key="e_target">TYR92</data>
      <data key="e_edge_func_category">LBS-LBS</data>
    </edge>
    <edge source="n239" target="n274">
      <data key="e_weight">0.146233231863397</data>
      <data key="e_physical_distance">9.08289050908356</data>
      <data key="e_classification">neighboring</data>
      <data key="e_source">SER29</data>
      <data key="e_target">TYR92</data>
      <data key="e_edge_func_category">LBS-LBS</data>
    </edge>
    <edge source="n241" target="n274">
      <data key="e_weight">0.0231251502332971</data>
      <data key="e_physical_distance">9.99676947818643</data>
      <data key="e_classification">neighboring</data>
      <data key="e_source">SER33</data>
      <data key="e_target">TYR92</data>
      <data key="e_edge_func_category">LBS-LBS</data>
    </edge>
    <edge source="n131" target="n275">
      <data key="e_weight">0.199586019818492</data>
      <data key="e_physical_distance">3.8055485806911</data>
      <data key="e_classification">neighboring</data>
      <data key="e_source">LEU107</data>
      <data key="e_target">VAL106</data>
      <data key="e_edge_func_category">Unexplained-NA</data>
    </edge>
    <edge source="n198" target="n275">
      <data key="e_weight">0.0156076431968637</data>
      <data key="e_physical_distance">9.67982437857216</data>
      <data key="e_classification">neighboring</data>
      <data key="e_source">PHE101</data>
      <data key="e_target">VAL106</data>
      <data key="e_edge_func_category">Unexplained-NA</data>
    </edge>
    <edge source="n132" target="n276">
      <data key="e_weight">0.00944659105130759</data>
      <data key="e_physical_distance">6.10693867662023</data>
      <data key="e_classification">neighboring</data>
      <data key="e_source">LEU120</data>
      <data key="e_target">VAL116</data>
      <data key="e_edge_func_category">LBS-Unexplained</data>
    </edge>
    <edge source="n189" target="n277">
      <data key="e_weight">0.00856133590341431</data>
      <data key="e_physical_distance">3.83104424406714</data>
      <data key="e_classification">neighboring</data>
      <data key="e_source">MET129</data>
      <data key="e_target">VAL128</data>
      <data key="e_edge_func_category">GPI-NA</data>
    </edge>
    <edge source="n83" target="n278">
      <data key="e_weight">0.0054845908676794</data>
      <data key="e_physical_distance">3.82797596648673</data>
      <data key="e_classification">neighboring</data>
      <data key="e_source">GLY136</data>
      <data key="e_target">VAL137</data>
      <data key="e_edge_func_category">GPI-NA</data>
    </edge>
    <edge source="n248" target="n278">
      <data key="e_weight">0.00889013251274009</data>
      <data key="e_physical_distance">3.85718809497281</data>
      <data key="e_classification">neighboring</data>
      <data key="e_source">THR138</data>
      <data key="e_target">VAL137</data>
      <data key="e_edge_func_category">GPI-Unexplained</data>
    </edge>
    <edge source="n97" target="n279">
      <data key="e_weight">0.0215106583540226</data>
      <data key="e_physical_distance">3.79164871790623</data>
      <data key="e_classification">neighboring</data>
      <data key="e_source">HSD151</data>
      <data key="e_target">VAL152</data>
      <data key="e_edge_func_category">Unexplained-NA</data>
    </edge>
    <edge source="n84" target="n280">
      <data key="e_weight">0.0471966507297311</data>
      <data key="e_physical_distance">3.81929312831576</data>
      <data key="e_classification">neighboring</data>
      <data key="e_source">GLY158</data>
      <data key="e_target">VAL159</data>
      <data key="e_edge_func_category">Unexplained-Unexplained</data>
    </edge>
    <edge source="n1" target="n281">
      <data key="e_weight">0.0265347937813251</data>
      <data key="e_physical_distance">3.81267622543535</data>
      <data key="e_classification">neighboring</data>
      <data key="e_source">ALA163</data>
      <data key="e_target">VAL164</data>
      <data key="e_edge_func_category">Unexplained-NA</data>
    </edge>
    <edge source="n87" target="n282">
      <data key="e_weight">0.0311064409026055</data>
      <data key="e_physical_distance">3.78018518064922</data>
      <data key="e_classification">neighboring</data>
      <data key="e_source">GLY214</data>
      <data key="e_target">VAL215</data>
      <data key="e_edge_func_category">NA-NA</data>
    </edge>
    <edge source="n208" target="n283">
      <data key="e_weight">0.156713621101185</data>
      <data key="e_physical_distance">5.62731730045498</data>
      <data key="e_classification">neighboring</data>
      <data key="e_source">PHE232</data>
      <data key="e_target">VAL230</data>
      <data key="e_edge_func_category">GPI-NA</data>
    </edge>
    <edge source="n259" target="n283">
      <data key="e_weight">0.00717877824296861</data>
      <data key="e_physical_distance">35.9380369525104</data>
      <data key="e_classification">allosteric</data>
      <data key="e_source">THR294</data>
      <data key="e_target">VAL230</data>
      <data key="e_edge_func_category">LBS-NA</data>
    </edge>
    <edge source="n29" target="n284">
      <data key="e_weight">0.0011594289479199</data>
      <data key="e_physical_distance">11.9172186352353</data>
      <data key="e_classification">allosteric</data>
      <data key="e_source">ARG308</data>
      <data key="e_target">VAL248</data>
      <data key="e_edge_func_category">GPI-NA</data>
    </edge>
    <edge source="n192" target="n284">
      <data key="e_weight">0.017671647060933</data>
      <data key="e_physical_distance">3.86278397014382</data>
      <data key="e_classification">neighboring</data>
      <data key="e_source">MET247</data>
      <data key="e_target">VAL248</data>
      <data key="e_edge_func_category">GPI-NA</data>
    </edge>
    <edge source="n57" target="n285">
      <data key="e_weight">0.0403474036524269</data>
      <data key="e_physical_distance">3.97721007742865</data>
      <data key="e_classification">neighboring</data>
      <data key="e_source">CYS256</data>
      <data key="e_target">VAL257</data>
      <data key="e_edge_func_category">NA-NA</data>
    </edge>
    <edge source="n236" target="n285">
      <data key="e_weight">0.004189098165549</data>
      <data key="e_physical_distance">3.75171960572748</data>
      <data key="e_classification">neighboring</data>
      <data key="e_source">SER258</data>
      <data key="e_target">VAL257</data>
      <data key="e_edge_func_category">Unexplained-NA</data>
    </edge>
    <edge source="n222" target="n286">
      <data key="e_weight">0.00339061525502495</data>
      <data key="e_physical_distance">5.11692290346454</data>
      <data key="e_classification">neighboring</data>
      <data key="e_source">PRO264</data>
      <data key="e_target">VAL267</data>
      <data key="e_edge_func_category">Unexplained-NA</data>
    </edge>
    <edge source="n255" target="n286">
      <data key="e_weight">0.0153403481598431</data>
      <data key="e_physical_distance">3.85624169367014</data>
      <data key="e_classification">neighboring</data>
      <data key="e_source">THR268</data>
      <data key="e_target">VAL267</data>
      <data key="e_edge_func_category">Unexplained-Unexplained</data>
    </edge>
    <edge source="n42" target="n287">
      <data key="e_weight">0.0176951519296504</data>
      <data key="e_physical_distance">19.1758259274536</data>
      <data key="e_classification">allosteric</data>
      <data key="e_source">ASP102</data>
      <data key="e_target">VAL30</data>
      <data key="e_edge_func_category">LBS-Unexplained</data>
    </edge>
    <edge source="n211" target="n287">
      <data key="e_weight">0.198921350908777</data>
      <data key="e_physical_distance">3.8634052337284</data>
      <data key="e_classification">neighboring</data>
      <data key="e_source">PHE31</data>
      <data key="e_target">VAL30</data>
      <data key="e_edge_func_category">LBS-Unexplained</data>
    </edge>
    <edge source="n48" target="n288">
      <data key="e_weight">0.0273822856636304</data>
      <data key="e_physical_distance">13.923164151873</data>
      <data key="e_classification">allosteric</data>
      <data key="e_source">ASP77</data>
      <data key="e_target">VAL303</data>
      <data key="e_edge_func_category">LBS-Unexplained</data>
    </edge>
    <edge source="n198" target="n288">
      <data key="e_weight">0.0169904874931563</data>
      <data key="e_physical_distance">38.0979212031313</data>
      <data key="e_classification">allosteric</data>
      <data key="e_source">PHE101</data>
      <data key="e_target">VAL303</data>
      <data key="e_edge_func_category">Unexplained-Unexplained</data>
    </edge>
    <edge source="n213" target="n288">
      <data key="e_weight">0.0287584911375928</data>
      <data key="e_physical_distance">16.7502059688829</data>
      <data key="e_classification">allosteric</data>
      <data key="e_source">PHE36</data>
      <data key="e_target">VAL303</data>
      <data key="e_edge_func_category">LBS-Unexplained</data>
    </edge>
    <edge source="n10" target="n289">
      <data key="e_weight">0.0305019007120411</data>
      <data key="e_physical_distance">3.86310755739469</data>
      <data key="e_classification">neighboring</data>
      <data key="e_source">ALA310</data>
      <data key="e_target">VAL311</data>
      <data key="e_edge_func_category">GPI-GPI</data>
    </edge>
    <edge source="n47" target="n289">
      <data key="e_weight">0.0188935215135877</data>
      <data key="e_physical_distance">14.6905718064342</data>
      <data key="e_classification">allosteric</data>
      <data key="e_source">ASP300</data>
      <data key="e_target">VAL311</data>
      <data key="e_edge_func_category">GPI-GPI</data>
    </edge>
    <edge source="n123" target="n290">
      <data key="e_weight">0.0184785327118045</data>
      <data key="e_physical_distance">3.84382621875651</data>
      <data key="e_classification">neighboring</data>
      <data key="e_source">ILE35</data>
      <data key="e_target">VAL34</data>
      <data key="e_edge_func_category">Unexplained-Unexplained</data>
    </edge>
    <edge source="n287" target="n290">
      <data key="e_weight">0.0889863675007553</data>
      <data key="e_physical_distance">6.29038949509487</data>
      <data key="e_classification">neighboring</data>
      <data key="e_source">VAL30</data>
      <data key="e_target">VAL34</data>
      <data key="e_edge_func_category">LBS-Unexplained</data>
    </edge>
    <edge source="n92" target="n291">
      <data key="e_weight">0.0390278774500036</data>
      <data key="e_physical_distance">3.86844930172284</data>
      <data key="e_classification">neighboring</data>
      <data key="e_source">GLY40</data>
      <data key="e_target">VAL39</data>
      <data key="e_edge_func_category">Unexplained-NA</data>
    </edge>
    <edge source="n242" target="n291">
      <data key="e_weight">0.160723492093107</data>
      <data key="e_physical_distance">6.12531631836267</data>
      <data key="e_classification">neighboring</data>
      <data key="e_source">SER43</data>
      <data key="e_target">VAL39</data>
      <data key="e_edge_func_category">Unexplained-NA</data>
    </edge>
    <edge source="n40" target="n292">
      <data key="e_weight">0.0567742964064459</data>
      <data key="e_physical_distance">5.63600922639416</data>
      <data key="e_classification">neighboring</data>
      <data key="e_source">ASN44</data>
      <data key="e_target">VAL74</data>
      <data key="e_edge_func_category">Unexplained-NA</data>
    </edge>
    <edge source="n127" target="n292">
      <data key="e_weight">0.0236845283489523</data>
      <data key="e_physical_distance">3.86168357067226</data>
      <data key="e_classification">neighboring</data>
      <data key="e_source">ILE75</data>
      <data key="e_target">VAL74</data>
      <data key="e_edge_func_category">Unexplained-NA</data>
    </edge>
    <edge source="n18" target="n293">
      <data key="e_weight">0.0304686756909092</data>
      <data key="e_physical_distance">3.83912750504591</data>
      <data key="e_classification">neighboring</data>
      <data key="e_source">ALA88</data>
      <data key="e_target">VAL89</data>
      <data key="e_edge_func_category">LBS-Unexplained</data>
    </edge>
    <edge source="n283" target="n293">
      <data key="e_weight">0.0257810250277048</data>
      <data key="e_physical_distance">50.9891468844106</data>
      <data key="e_classification">allosteric</data>
      <data key="e_source">VAL230</data>
      <data key="e_target">VAL89</data>
      <data key="e_edge_func_category">Unexplained-NA</data>
    </edge>
    <edge source="n198" target="n294">
      <data key="e_weight">0.0095002772865099</data>
      <data key="e_physical_distance">7.87317597923481</data>
      <data key="e_classification">neighboring</data>
      <data key="e_source">PHE101</data>
      <data key="e_target">VAL91</data>
      <data key="e_edge_func_category">Unexplained-Unexplained</data>
    </edge>
  </graph>
</graphml>
```
