## Supplementary Data 6-11 for "Allosteric pathways govern Gα protein coupling selectivity at promiscuous GPCRs": Supplementary Data 7.graphml

```
<?xml version="1.0" encoding="UTF-8"?>
<graphml xmlns="http://graphml.graphdrawing.org/xmlns"
         xmlns:xsi="http://www.w3.org/2001/XMLSchema-instance"
         xsi:schemaLocation="http://graphml.graphdrawing.org/xmlns
         http://graphml.graphdrawing.org/xmlns/1.0/graphml.xsd">
<!-- Created by igraph -->
  <key id="v_label" for="node" attr.name="label" attr.type="string"/>
  <key id="v_degree" for="node" attr.name="degree" attr.type="double"/>
  <key id="v_weighted_degree" for="node" attr.name="weighted_degree" attr.type="double"/>
  <key id="v_strength" for="node" attr.name="strength" attr.type="double"/>
  <key id="v_eccentricity" for="node" attr.name="eccentricity" attr.type="double"/>
  <key id="v_authority_score" for="node" attr.name="authority_score" attr.type="double"/>
  <key id="v_hub_score" for="node" attr.name="hub_score" attr.type="double"/>
  <key id="v_betweenness" for="node" attr.name="betweenness" attr.type="double"/>
  <key id="v_coreness" for="node" attr.name="coreness" attr.type="double"/>
  <key id="v_closeness" for="node" attr.name="closeness" attr.type="double"/>
  <key id="v_allosteric_degree" for="node" attr.name="allosteric_degree" attr.type="double"/>
  <key id="v_neighboring_degree" for="node" attr.name="neighboring_degree" attr.type="double"/>
  <key id="v_allosteric_weighted_degree" for="node" attr.name="allosteric_weighted_degree" attr.type="double"/>
  <key id="v_Expression" for="node" attr.name="Expression" attr.type="double"/>
  <key id="v_Res Num" for="node" attr.name="Res Num" attr.type="double"/>
  <key id="v_Gq LogEC50 Significance" for="node" attr.name="Gq LogEC50 Significance" attr.type="double"/>
  <key id="v_Gq Emax Significance" for="node" attr.name="Gq Emax Significance" attr.type="double"/>
  <key id="v_Gq Tot Sig" for="node" attr.name="Gq Tot Sig" attr.type="double"/>
  <key id="v_G12 LogEC50 Significance" for="node" attr.name="G12 LogEC50 Significance" attr.type="double"/>
  <key id="v_G12 Emax Significance" for="node" attr.name="G12 Emax Significance" attr.type="double"/>
  <key id="v_G12 Tot Sig" for="node" attr.name="G12 Tot Sig" attr.type="double"/>
  <key id="v_DDLogRA" for="node" attr.name="DDLogRA" attr.type="double"/>
  <key id="v_DDLogRA_P_Value" for="node" attr.name="DDLogRA_P_Value" attr.type="double"/>
  <key id="v_DDEmax" for="node" attr.name="DDEmax" attr.type="double"/>
  <key id="v_DEmax" for="node" attr.name="DEmax" attr.type="double"/>
  <key id="v_DEmax_P_value" for="node" attr.name="DEmax_P_value" attr.type="double"/>
  <key id="v_Hamming_Distance" for="node" attr.name="Hamming_Distance" attr.type="double"/>
  <key id="v_delta_weighted_degree_ind_G13_unres" for="node" attr.name="delta_weighted_degree_ind_G13_unres" attr.type="double"/>
  <key id="v_delta_weighted_degree_ind_G13_res" for="node" attr.name="delta_weighted_degree_ind_G13_res" attr.type="double"/>
  <key id="v_mut_effect" for="node" attr.name="mut_effect" attr.type="string"/>
  <key id="v_func_site" for="node" attr.name="func_site" attr.type="string"/>
  <key id="e_weight" for="edge" attr.name="weight" attr.type="double"/>
  <key id="e_physical_distance" for="edge" attr.name="physical_distance" attr.type="double"/>
  <key id="e_classification" for="edge" attr.name="classification" attr.type="string"/>
  <key id="e_source" for="edge" attr.name="source" attr.type="string"/>
  <key id="e_target" for="edge" attr.name="target" attr.type="string"/>
  <key id="e_edge_func_category" for="edge" attr.name="edge_func_category" attr.type="string"/>
  <graph id="G" edgedefault="directed">
    <node id="n0">
      <data key="v_label">ALA130</data>
      <data key="v_degree">2</data>
      <data key="v_weighted_degree">0.0353221149910221</data>
      <data key="v_strength">0.0353221149910221</data>
      <data key="v_eccentricity">0</data>
      <data key="v_authority_score">0</data>
      <data key="v_hub_score">4.01197396203666e-19</data>
      <data key="v_betweenness">0</data>
      <data key="v_coreness">2</data>
      <data key="v_closeness">0.23728813559322</data>
      <data key="v_allosteric_degree">0</data>
      <data key="v_neighboring_degree">2</data>
      <data key="v_allosteric_weighted_degree">0</data>
      <data key="v_Expression">55.95</data>
      <data key="v_Res Num">130</data>
      <data key="v_Gq LogEC50 Significance">0</data>
      <data key="v_Gq Emax Significance">0</data>
      <data key="v_Gq Tot Sig">0</data>
      <data key="v_G12 LogEC50 Significance">0</data>
      <data key="v_G12 Emax Significance">1</data>
      <data key="v_G12 Tot Sig">1</data>
      <data key="v_DDLogRA">0.24</data>
      <data key="v_DDLogRA_P_Value">0.11</data>
      <data key="v_DDEmax">23.04</data>
      <data key="v_DEmax">23.04</data>
      <data key="v_DEmax_P_value">0.25</data>
      <data key="v_Hamming_Distance">0</data>
      <data key="v_delta_weighted_degree_ind_G13_unres">0.00774827106644747</data>
      <data key="v_delta_weighted_degree_ind_G13_res">-0.0135048693994264</data>
      <data key="v_mut_effect">G13</data>
      <data key="v_func_site">Unexplained</data>
    </node>
    <node id="n1">
      <data key="v_label">ALA163</data>
      <data key="v_degree">2</data>
      <data key="v_weighted_degree">0.0485545439623054</data>
      <data key="v_strength">0.0485545439623054</data>
      <data key="v_eccentricity">1</data>
      <data key="v_authority_score">2.69444916351228e-20</data>
      <data key="v_hub_score">1.43798593034851e-18</data>
      <data key="v_betweenness">11</data>
      <data key="v_coreness">1</data>
      <data key="v_closeness">0.169648009232545</data>
      <data key="v_allosteric_degree">0</data>
      <data key="v_neighboring_degree">2</data>
      <data key="v_allosteric_weighted_degree">0</data>
      <data key="v_Expression">0</data>
      <data key="v_Res Num">163</data>
      <data key="v_Gq LogEC50 Significance">1</data>
      <data key="v_Gq Emax Significance">1</data>
      <data key="v_Gq Tot Sig">1</data>
      <data key="v_G12 LogEC50 Significance">1</data>
      <data key="v_G12 Emax Significance">1</data>
      <data key="v_G12 Tot Sig">1</data>
      <data key="v_DDLogRA">0.36</data>
      <data key="v_DDLogRA_P_Value">0.35</data>
      <data key="v_DDEmax">-1.34</data>
      <data key="v_Hamming_Distance">0.0031</data>
      <data key="v_delta_weighted_degree_ind_G13_unres">0.00312973156996947</data>
      <data key="v_delta_weighted_degree_ind_G13_res">0.0196916972824556</data>
      <data key="v_mut_effect">common</data>
      <data key="v_func_site">NA</data>
    </node>
    <node id="n2">
      <data key="v_label">ALA167</data>
      <data key="v_degree">2</data>
      <data key="v_weighted_degree">0.0353950843165175</data>
      <data key="v_strength">0.0353950843165175</data>
      <data key="v_eccentricity">1</data>
      <data key="v_authority_score">3.0508034595862e-11</data>
      <data key="v_hub_score">1.11744902227122e-14</data>
      <data key="v_betweenness">23</data>
      <data key="v_coreness">2</data>
      <data key="v_closeness">0.189432989690722</data>
      <data key="v_allosteric_degree">0</data>
      <data key="v_neighboring_degree">2</data>
      <data key="v_allosteric_weighted_degree">0</data>
      <data key="v_Expression">36.75</data>
      <data key="v_Res Num">167</data>
      <data key="v_Gq LogEC50 Significance">0</data>
      <data key="v_Gq Emax Significance">1</data>
      <data key="v_Gq Tot Sig">1</data>
      <data key="v_G12 LogEC50 Significance">0</data>
      <data key="v_G12 Emax Significance">0</data>
      <data key="v_G12 Tot Sig">0</data>
      <data key="v_DDLogRA">-0.22</data>
      <data key="v_DDLogRA_P_Value">0.27</data>
      <data key="v_DDEmax">-14.51</data>
      <data key="v_DEmax">-14.51</data>
      <data key="v_DEmax_P_value">0.07</data>
      <data key="v_Hamming_Distance">0.0054</data>
      <data key="v_delta_weighted_degree_ind_G13_unres">-0.0292197154589538</data>
      <data key="v_delta_weighted_degree_ind_G13_res">-0.00226444179959798</data>
      <data key="v_mut_effect">Gq</data>
      <data key="v_func_site">Unexplained</data>
    </node>
    <node id="n3">
      <data key="v_label">ALA181</data>
      <data key="v_degree">3</data>
      <data key="v_weighted_degree">0.0723851213188654</data>
      <data key="v_strength">0.0723851213188654</data>
      <data key="v_eccentricity">0</data>
      <data key="v_authority_score">0.00240364052566183</data>
      <data key="v_hub_score">4.01197396203666e-19</data>
      <data key="v_betweenness">0</data>
      <data key="v_coreness">3</data>
      <data key="v_closeness">0.278409090909091</data>
      <data key="v_allosteric_degree">2</data>
      <data key="v_neighboring_degree">1</data>
      <data key="v_allosteric_weighted_degree">0.0428848857643588</data>
      <data key="v_Expression">94.63</data>
      <data key="v_Res Num">181</data>
      <data key="v_Gq LogEC50 Significance">0</data>
      <data key="v_Gq Emax Significance">0</data>
      <data key="v_Gq Tot Sig">0</data>
      <data key="v_G12 LogEC50 Significance">0</data>
      <data key="v_G12 Emax Significance">0</data>
      <data key="v_G12 Tot Sig">0</data>
      <data key="v_DDLogRA">-0.36</data>
      <data key="v_DDLogRA_P_Value">0.08</data>
      <data key="v_DDEmax">-16.63</data>
      <data key="v_DEmax">-16.63</data>
      <data key="v_DEmax_P_value">0.05</data>
      <data key="v_Hamming_Distance">0.0022</data>
      <data key="v_delta_weighted_degree_ind_G13_unres">-0.38808085860013</data>
      <data key="v_delta_weighted_degree_ind_G13_res">-0.0278730124301314</data>
      <data key="v_mut_effect">non_mut</data>
      <data key="v_func_site">NA</data>
    </node>
    <node id="n4">
      <data key="v_label">ALA212</data>
      <data key="v_degree">4</data>
      <data key="v_weighted_degree">0.0557968529574735</data>
      <data key="v_strength">0.0557968529574735</data>
      <data key="v_eccentricity">1</data>
      <data key="v_authority_score">1.86436097366845e-20</data>
      <data key="v_hub_score">8.60662190748486e-19</data>
      <data key="v_betweenness">76</data>
      <data key="v_coreness">2</data>
      <data key="v_closeness">0.210150107219442</data>
      <data key="v_allosteric_degree">0</data>
      <data key="v_neighboring_degree">4</data>
      <data key="v_allosteric_weighted_degree">0</data>
      <data key="v_Expression">73.59</data>
      <data key="v_Res Num">212</data>
      <data key="v_Gq LogEC50 Significance">0</data>
      <data key="v_Gq Emax Significance">1</data>
      <data key="v_Gq Tot Sig">1</data>
      <data key="v_G12 LogEC50 Significance">0</data>
      <data key="v_G12 Emax Significance">0</data>
      <data key="v_G12 Tot Sig">0</data>
      <data key="v_DDLogRA">-0.26</data>
      <data key="v_DDLogRA_P_Value">0.08</data>
      <data key="v_DDEmax">-20.09</data>
      <data key="v_Hamming_Distance">0.0354</data>
      <data key="v_delta_weighted_degree_ind_G13_unres">0.00598497895406896</data>
      <data key="v_delta_weighted_degree_ind_G13_res">0.00551649215914438</data>
      <data key="v_mut_effect">Gq</data>
      <data key="v_func_site">Unexplained</data>
    </node>
    <node id="n5">
      <data key="v_label">ALA221</data>
      <data key="v_degree">2</data>
      <data key="v_weighted_degree">0.0311532133888725</data>
      <data key="v_strength">0.0311532133888725</data>
      <data key="v_eccentricity">3</data>
      <data key="v_authority_score">3.57559186473705e-05</data>
      <data key="v_hub_score">3.95389988068407e-19</data>
      <data key="v_betweenness">6</data>
      <data key="v_coreness">2</data>
      <data key="v_closeness">0.255652173913043</data>
      <data key="v_allosteric_degree">1</data>
      <data key="v_neighboring_degree">1</data>
      <data key="v_allosteric_weighted_degree">0.0142983515659601</data>
      <data key="v_Expression">71.84</data>
      <data key="v_Res Num">221</data>
      <data key="v_Gq LogEC50 Significance">0</data>
      <data key="v_Gq Emax Significance">1</data>
      <data key="v_Gq Tot Sig">1</data>
      <data key="v_G12 LogEC50 Significance">0</data>
      <data key="v_G12 Emax Significance">0</data>
      <data key="v_G12 Tot Sig">0</data>
      <data key="v_DDLogRA">-0.29</data>
      <data key="v_DDLogRA_P_Value">0.29</data>
      <data key="v_DDEmax">-17.6</data>
      <data key="v_DEmax">-17.6</data>
      <data key="v_DEmax_P_value">0.01</data>
      <data key="v_Hamming_Distance">0.0169</data>
      <data key="v_delta_weighted_degree_ind_G13_unres">-0.000778349091342126</data>
      <data key="v_delta_weighted_degree_ind_G13_res">-0.00591652356218044</data>
      <data key="v_mut_effect">Gq</data>
      <data key="v_func_site">Unexplained</data>
    </node>
    <node id="n6">
      <data key="v_label">ALA253</data>
      <data key="v_degree">2</data>
      <data key="v_weighted_degree">0.0512898262338627</data>
      <data key="v_strength">0.0512898262338627</data>
      <data key="v_eccentricity">0</data>
      <data key="v_authority_score">1.67150448131409e-08</data>
      <data key="v_hub_score">4.01197396203666e-19</data>
      <data key="v_betweenness">0</data>
      <data key="v_coreness">2</data>
      <data key="v_closeness">0.24317617866005</data>
      <data key="v_allosteric_degree">0</data>
      <data key="v_neighboring_degree">2</data>
      <data key="v_allosteric_weighted_degree">0</data>
      <data key="v_Expression">68.3</data>
      <data key="v_Res Num">253</data>
      <data key="v_Gq LogEC50 Significance">0</data>
      <data key="v_Gq Emax Significance">0</data>
      <data key="v_Gq Tot Sig">0</data>
      <data key="v_G12 LogEC50 Significance">0</data>
      <data key="v_G12 Emax Significance">1</data>
      <data key="v_G12 Tot Sig">1</data>
      <data key="v_DDLogRA">0.22</data>
      <data key="v_DDLogRA_P_Value">0.32</data>
      <data key="v_DDEmax">-5.68</data>
      <data key="v_DEmax">-5.68</data>
      <data key="v_DEmax_P_value">0.58</data>
      <data key="v_Hamming_Distance">0</data>
      <data key="v_delta_weighted_degree_ind_G13_unres">0.0106128213033016</data>
      <data key="v_delta_weighted_degree_ind_G13_res">-0.0131916116692861</data>
      <data key="v_mut_effect">G13</data>
      <data key="v_func_site">Unexplained</data>
    </node>
    <node id="n7">
      <data key="v_label">ALA270</data>
      <data key="v_degree">2</data>
      <data key="v_weighted_degree">0.0163125722663068</data>
      <data key="v_strength">0.0163125722663068</data>
      <data key="v_eccentricity">0</data>
      <data key="v_authority_score">3.05134993927373e-05</data>
      <data key="v_hub_score">4.01197396203666e-19</data>
      <data key="v_betweenness">0</data>
      <data key="v_coreness">2</data>
      <data key="v_closeness">0.232594936708861</data>
      <data key="v_allosteric_degree">0</data>
      <data key="v_neighboring_degree">2</data>
      <data key="v_allosteric_weighted_degree">0</data>
      <data key="v_Expression">75.96</data>
      <data key="v_Res Num">270</data>
      <data key="v_Gq LogEC50 Significance">0</data>
      <data key="v_Gq Emax Significance">0</data>
      <data key="v_Gq Tot Sig">0</data>
      <data key="v_G12 LogEC50 Significance">0</data>
      <data key="v_G12 Emax Significance">0</data>
      <data key="v_G12 Tot Sig">0</data>
      <data key="v_DDLogRA">-0.46</data>
      <data key="v_DDLogRA_P_Value">0.13</data>
      <data key="v_DDEmax">-0.95</data>
      <data key="v_DEmax">-0.95</data>
      <data key="v_DEmax_P_value">0.94</data>
      <data key="v_Hamming_Distance">0</data>
      <data key="v_delta_weighted_degree_ind_G13_unres">0.0118751694356531</data>
      <data key="v_delta_weighted_degree_ind_G13_res">-0.0102496700227156</data>
      <data key="v_mut_effect">non_mut</data>
      <data key="v_func_site">NA</data>
    </node>
    <node id="n8">
      <data key="v_label">ALA289</data>
      <data key="v_degree">4</data>
      <data key="v_weighted_degree">0.0449906010221056</data>
      <data key="v_strength">0.0449906010221056</data>
      <data key="v_eccentricity">7</data>
      <data key="v_authority_score">1.04592333981643e-05</data>
      <data key="v_hub_score">4.19361920863511e-20</data>
      <data key="v_betweenness">83</data>
      <data key="v_coreness">2</data>
      <data key="v_closeness">0.235955056179775</data>
      <data key="v_allosteric_degree">0</data>
      <data key="v_neighboring_degree">4</data>
      <data key="v_allosteric_weighted_degree">0</data>
      <data key="v_Expression">95.86</data>
      <data key="v_Res Num">289</data>
      <data key="v_Gq LogEC50 Significance">0</data>
      <data key="v_Gq Emax Significance">0</data>
      <data key="v_Gq Tot Sig">0</data>
      <data key="v_G12 LogEC50 Significance">0</data>
      <data key="v_G12 Emax Significance">0</data>
      <data key="v_G12 Tot Sig">0</data>
      <data key="v_DDLogRA">-0.25</data>
      <data key="v_DDLogRA_P_Value">0.25</data>
      <data key="v_DDEmax">-15.11</data>
      <data key="v_DEmax">-15.11</data>
      <data key="v_DEmax_P_value">0.18</data>
      <data key="v_Hamming_Distance">0.0122</data>
      <data key="v_delta_weighted_degree_ind_G13_unres">0.0227941712658153</data>
      <data key="v_delta_weighted_degree_ind_G13_res">0.0124369606383264</data>
      <data key="v_mut_effect">non_mut</data>
      <data key="v_func_site">NA</data>
    </node>
    <node id="n9">
      <data key="v_label">ALA293</data>
      <data key="v_degree">2</data>
      <data key="v_weighted_degree">0.0806935341234271</data>
      <data key="v_strength">0.0806935341234271</data>
      <data key="v_eccentricity">0</data>
      <data key="v_authority_score">7.89869672821338e-05</data>
      <data key="v_hub_score">4.01197396203666e-19</data>
      <data key="v_betweenness">0</data>
      <data key="v_coreness">2</data>
      <data key="v_closeness">0.256320836965998</data>
      <data key="v_allosteric_degree">0</data>
      <data key="v_neighboring_degree">2</data>
      <data key="v_allosteric_weighted_degree">0</data>
      <data key="v_Expression">70.21</data>
      <data key="v_Res Num">293</data>
      <data key="v_Gq LogEC50 Significance">1</data>
      <data key="v_Gq Emax Significance">0</data>
      <data key="v_Gq Tot Sig">1</data>
      <data key="v_G12 LogEC50 Significance">1</data>
      <data key="v_G12 Emax Significance">0</data>
      <data key="v_G12 Tot Sig">1</data>
      <data key="v_DDLogRA">0.07</data>
      <data key="v_DDLogRA_P_Value">0.85</data>
      <data key="v_DDEmax">0.51</data>
      <data key="v_DEmax">0.51</data>
      <data key="v_DEmax_P_value">0.98</data>
      <data key="v_Hamming_Distance">0.0485</data>
      <data key="v_delta_weighted_degree_ind_G13_unres">0.0427077899088474</data>
      <data key="v_delta_weighted_degree_ind_G13_res">0.068586741657076</data>
      <data key="v_mut_effect">common</data>
      <data key="v_func_site">LBS</data>
    </node>
    <node id="n10">
      <data key="v_label">ALA310</data>
      <data key="v_degree">3</data>
      <data key="v_weighted_degree">0.0725815584636501</data>
      <data key="v_strength">0.0725815584636501</data>
      <data key="v_eccentricity">2</data>
      <data key="v_authority_score">3.65543242831387e-07</data>
      <data key="v_hub_score">0</data>
      <data key="v_betweenness">51</data>
      <data key="v_coreness">2</data>
      <data key="v_closeness">0.242174629324547</data>
      <data key="v_allosteric_degree">0</data>
      <data key="v_neighboring_degree">3</data>
      <data key="v_allosteric_weighted_degree">0</data>
      <data key="v_Expression">44.87</data>
      <data key="v_Res Num">310</data>
      <data key="v_Gq LogEC50 Significance">0</data>
      <data key="v_Gq Emax Significance">1</data>
      <data key="v_Gq Tot Sig">1</data>
      <data key="v_G12 LogEC50 Significance">0</data>
      <data key="v_G12 Emax Significance">1</data>
      <data key="v_G12 Tot Sig">1</data>
      <data key="v_DDLogRA">-0.54</data>
      <data key="v_DDLogRA_P_Value">0.15</data>
      <data key="v_DDEmax">-36.38</data>
      <data key="v_DEmax">-36.38</data>
      <data key="v_DEmax_P_value">0</data>
      <data key="v_Hamming_Distance">0.0246</data>
      <data key="v_delta_weighted_degree_ind_G13_unres">-0.229853186706412</data>
      <data key="v_delta_weighted_degree_ind_G13_res">-1.03085287716137</data>
      <data key="v_mut_effect">common</data>
      <data key="v_func_site">GPI</data>
    </node>
    <node id="n11">
      <data key="v_label">ALA319</data>
      <data key="v_degree">5</data>
      <data key="v_weighted_degree">0.201322831327498</data>
      <data key="v_strength">0.201322831327498</data>
      <data key="v_eccentricity">4</data>
      <data key="v_authority_score">0.00185685931839166</data>
      <data key="v_hub_score">1.91018077652054e-06</data>
      <data key="v_betweenness">25</data>
      <data key="v_coreness">3</data>
      <data key="v_closeness">0.270967741935484</data>
      <data key="v_allosteric_degree">1</data>
      <data key="v_neighboring_degree">4</data>
      <data key="v_allosteric_weighted_degree">0.0233964699960844</data>
      <data key="v_Expression">84.51</data>
      <data key="v_Res Num">319</data>
      <data key="v_Gq LogEC50 Significance">0</data>
      <data key="v_Gq Emax Significance">0</data>
      <data key="v_Gq Tot Sig">0</data>
      <data key="v_G12 LogEC50 Significance">1</data>
      <data key="v_G12 Emax Significance">0</data>
      <data key="v_G12 Tot Sig">1</data>
      <data key="v_DDLogRA">-0.38</data>
      <data key="v_DDLogRA_P_Value">0.01</data>
      <data key="v_DDEmax">-10.58</data>
      <data key="v_DEmax">-10.58</data>
      <data key="v_DEmax_P_value">0.21</data>
      <data key="v_Hamming_Distance">0.101</data>
      <data key="v_delta_weighted_degree_ind_G13_unres">-0.0712254708066926</data>
      <data key="v_delta_weighted_degree_ind_G13_res">0.0667949459803485</data>
      <data key="v_mut_effect">G13</data>
      <data key="v_func_site">Unexplained</data>
    </node>
    <node id="n12">
      <data key="v_label">ALA47</data>
      <data key="v_degree">2</data>
      <data key="v_weighted_degree">0.0199810332445873</data>
      <data key="v_strength">0.0199810332445873</data>
      <data key="v_eccentricity">0</data>
      <data key="v_authority_score">4.24180053242084e-05</data>
      <data key="v_hub_score">4.01197396203666e-19</data>
      <data key="v_betweenness">0</data>
      <data key="v_coreness">2</data>
      <data key="v_closeness">0.254766031195841</data>
      <data key="v_allosteric_degree">1</data>
      <data key="v_neighboring_degree">1</data>
      <data key="v_allosteric_weighted_degree">0.00783084689081402</data>
      <data key="v_Expression">73.04</data>
      <data key="v_Res Num">47</data>
      <data key="v_Gq LogEC50 Significance">0</data>
      <data key="v_Gq Emax Significance">1</data>
      <data key="v_Gq Tot Sig">1</data>
      <data key="v_G12 LogEC50 Significance">0</data>
      <data key="v_G12 Emax Significance">0</data>
      <data key="v_G12 Tot Sig">0</data>
      <data key="v_DDLogRA">-0.26</data>
      <data key="v_DDLogRA_P_Value">0.06</data>
      <data key="v_DDEmax">-10.75</data>
      <data key="v_DEmax">-10.75</data>
      <data key="v_DEmax_P_value">0.24</data>
      <data key="v_Hamming_Distance">0.0212</data>
      <data key="v_delta_weighted_degree_ind_G13_unres">-0.0199637699528894</data>
      <data key="v_delta_weighted_degree_ind_G13_res">-0.103133042250616</data>
      <data key="v_mut_effect">Gq</data>
      <data key="v_func_site">Unexplained</data>
    </node>
    <node id="n13">
      <data key="v_label">ALA49</data>
      <data key="v_degree">2</data>
      <data key="v_weighted_degree">0.0725378844484471</data>
      <data key="v_strength">0.0725378844484471</data>
      <data key="v_eccentricity">2</data>
      <data key="v_authority_score">0</data>
      <data key="v_hub_score">0</data>
      <data key="v_betweenness">51</data>
      <data key="v_coreness">2</data>
      <data key="v_closeness">0.199322033898305</data>
      <data key="v_allosteric_degree">0</data>
      <data key="v_neighboring_degree">2</data>
      <data key="v_allosteric_weighted_degree">0</data>
      <data key="v_Expression">114.36</data>
      <data key="v_Res Num">49</data>
      <data key="v_Gq LogEC50 Significance">0</data>
      <data key="v_Gq Emax Significance">0</data>
      <data key="v_Gq Tot Sig">0</data>
      <data key="v_G12 LogEC50 Significance">0</data>
      <data key="v_G12 Emax Significance">0</data>
      <data key="v_G12 Tot Sig">0</data>
      <data key="v_DDLogRA">-0.11</data>
      <data key="v_DDLogRA_P_Value">0.27</data>
      <data key="v_DDEmax">-2.22</data>
      <data key="v_DEmax">-2.22</data>
      <data key="v_DEmax_P_value">0.81</data>
      <data key="v_Hamming_Distance">0.0792</data>
      <data key="v_delta_weighted_degree_ind_G13_unres">-0.00834858971304317</data>
      <data key="v_delta_weighted_degree_ind_G13_res">0.0125564773996385</data>
      <data key="v_mut_effect">non_mut</data>
      <data key="v_func_site">NA</data>
    </node>
    <node id="n14">
      <data key="v_label">ALA54</data>
      <data key="v_degree">1</data>
      <data key="v_weighted_degree">0.0112105403929191</data>
      <data key="v_strength">0.0112105403929191</data>
      <data key="v_eccentricity">0</data>
      <data key="v_authority_score">1.69937333878192e-07</data>
      <data key="v_hub_score">4.01197396203666e-19</data>
      <data key="v_betweenness">0</data>
      <data key="v_coreness">1</data>
      <data key="v_closeness">0.218424962852897</data>
      <data key="v_allosteric_degree">0</data>
      <data key="v_neighboring_degree">1</data>
      <data key="v_allosteric_weighted_degree">0</data>
      <data key="v_Expression">87.21</data>
      <data key="v_Res Num">54</data>
      <data key="v_Gq LogEC50 Significance">0</data>
      <data key="v_Gq Emax Significance">0</data>
      <data key="v_Gq Tot Sig">0</data>
      <data key="v_G12 LogEC50 Significance">0</data>
      <data key="v_G12 Emax Significance">1</data>
      <data key="v_G12 Tot Sig">1</data>
      <data key="v_DDLogRA">-0.27</data>
      <data key="v_DDLogRA_P_Value">0.08</data>
      <data key="v_DDEmax">-30.55</data>
      <data key="v_DEmax">-30.55</data>
      <data key="v_DEmax_P_value">0.26</data>
      <data key="v_Hamming_Distance">0</data>
      <data key="v_delta_weighted_degree_ind_G13_unres">0.00311906031437736</data>
      <data key="v_delta_weighted_degree_ind_G13_res">0.00268528811064783</data>
      <data key="v_mut_effect">G13</data>
      <data key="v_func_site">GPI</data>
    </node>
    <node id="n15">
      <data key="v_label">ALA64</data>
      <data key="v_degree">1</data>
      <data key="v_weighted_degree">0.0173528606405289</data>
      <data key="v_strength">0.0173528606405289</data>
      <data key="v_eccentricity">0</data>
      <data key="v_authority_score">5.41584323866972e-08</data>
      <data key="v_hub_score">4.01197396203666e-19</data>
      <data key="v_betweenness">0</data>
      <data key="v_coreness">1</data>
      <data key="v_closeness">0.199052132701422</data>
      <data key="v_allosteric_degree">0</data>
      <data key="v_neighboring_degree">1</data>
      <data key="v_allosteric_weighted_degree">0</data>
      <data key="v_Expression">104.14</data>
      <data key="v_Res Num">64</data>
      <data key="v_Gq LogEC50 Significance">0</data>
      <data key="v_Gq Emax Significance">0</data>
      <data key="v_Gq Tot Sig">0</data>
      <data key="v_G12 LogEC50 Significance">0</data>
      <data key="v_G12 Emax Significance">1</data>
      <data key="v_G12 Tot Sig">1</data>
      <data key="v_DDLogRA">0.07</data>
      <data key="v_DDLogRA_P_Value">0.67</data>
      <data key="v_DDEmax">15.61</data>
      <data key="v_DEmax">15.61</data>
      <data key="v_DEmax_P_value">0.06</data>
      <data key="v_Hamming_Distance">0</data>
      <data key="v_delta_weighted_degree_ind_G13_unres">-3.42016840251167</data>
      <data key="v_delta_weighted_degree_ind_G13_res">-0.552802179584983</data>
      <data key="v_mut_effect">G13</data>
      <data key="v_func_site">GPI</data>
    </node>
    <node id="n16">
      <data key="v_label">ALA70</data>
      <data key="v_degree">3</data>
      <data key="v_weighted_degree">0.0264371281299964</data>
      <data key="v_strength">0.0264371281299964</data>
      <data key="v_eccentricity">2</data>
      <data key="v_authority_score">7.23972325240598e-07</data>
      <data key="v_hub_score">2.38700391662582e-19</data>
      <data key="v_betweenness">22</data>
      <data key="v_coreness">2</data>
      <data key="v_closeness">0.230227094753328</data>
      <data key="v_allosteric_degree">1</data>
      <data key="v_neighboring_degree">2</data>
      <data key="v_allosteric_weighted_degree">0.00505366704467197</data>
      <data key="v_Expression">92.81</data>
      <data key="v_Res Num">70</data>
      <data key="v_Gq LogEC50 Significance">1</data>
      <data key="v_Gq Emax Significance">1</data>
      <data key="v_Gq Tot Sig">1</data>
      <data key="v_G12 LogEC50 Significance">0</data>
      <data key="v_G12 Emax Significance">0</data>
      <data key="v_G12 Tot Sig">0</data>
      <data key="v_DDLogRA">-0.61</data>
      <data key="v_DDLogRA_P_Value">0</data>
      <data key="v_DDEmax">-27.81</data>
      <data key="v_DEmax">-27.81</data>
      <data key="v_DEmax_P_value">0</data>
      <data key="v_Hamming_Distance">0.009</data>
      <data key="v_delta_weighted_degree_ind_G13_unres">-0.0886499937460435</data>
      <data key="v_delta_weighted_degree_ind_G13_res">-0.000537419290975717</data>
      <data key="v_mut_effect">Gq</data>
      <data key="v_func_site">GPI</data>
    </node>
    <node id="n17">
      <data key="v_label">ALA86</data>
      <data key="v_degree">2</data>
      <data key="v_weighted_degree">0.0279878637195189</data>
      <data key="v_strength">0.0279878637195189</data>
      <data key="v_eccentricity">0</data>
      <data key="v_authority_score">0</data>
      <data key="v_hub_score">4.01197396203666e-19</data>
      <data key="v_betweenness">0</data>
      <data key="v_coreness">2</data>
      <data key="v_closeness">0.196524064171123</data>
      <data key="v_allosteric_degree">0</data>
      <data key="v_neighboring_degree">2</data>
      <data key="v_allosteric_weighted_degree">0</data>
      <data key="v_Expression">58.47</data>
      <data key="v_Res Num">86</data>
      <data key="v_Gq LogEC50 Significance">0</data>
      <data key="v_Gq Emax Significance">0</data>
      <data key="v_Gq Tot Sig">0</data>
      <data key="v_G12 LogEC50 Significance">0</data>
      <data key="v_G12 Emax Significance">0</data>
      <data key="v_G12 Tot Sig">0</data>
      <data key="v_DDLogRA">-0.23</data>
      <data key="v_DDLogRA_P_Value">0.14</data>
      <data key="v_DDEmax">1.36</data>
      <data key="v_DEmax">1.36</data>
      <data key="v_DEmax_P_value">0.81</data>
      <data key="v_Hamming_Distance">0.019</data>
      <data key="v_delta_weighted_degree_ind_G13_unres">-0.0892556600902235</data>
      <data key="v_delta_weighted_degree_ind_G13_res">-0.0208081981570721</data>
      <data key="v_mut_effect">non_mut</data>
      <data key="v_func_site">NA</data>
    </node>
    <node id="n18">
      <data key="v_label">ALA88</data>
      <data key="v_degree">2</data>
      <data key="v_weighted_degree">0.0611638013219495</data>
      <data key="v_strength">0.0611638013219495</data>
      <data key="v_eccentricity">3</data>
      <data key="v_authority_score">4.564638029318e-06</data>
      <data key="v_hub_score">1.00008567137206e-18</data>
      <data key="v_betweenness">8</data>
      <data key="v_coreness">2</data>
      <data key="v_closeness">0.230769230769231</data>
      <data key="v_allosteric_degree">1</data>
      <data key="v_neighboring_degree">1</data>
      <data key="v_allosteric_weighted_degree">0.0318736921961108</data>
      <data key="v_Expression">43.18</data>
      <data key="v_Res Num">88</data>
      <data key="v_Gq LogEC50 Significance">1</data>
      <data key="v_Gq Emax Significance">1</data>
      <data key="v_Gq Tot Sig">1</data>
      <data key="v_G12 LogEC50 Significance">1</data>
      <data key="v_G12 Emax Significance">1</data>
      <data key="v_G12 Tot Sig">1</data>
      <data key="v_DDLogRA">-0.37</data>
      <data key="v_DDLogRA_P_Value">0.05</data>
      <data key="v_DDEmax">-1.63</data>
      <data key="v_DEmax">-1.63</data>
      <data key="v_DEmax_P_value">0.58</data>
      <data key="v_Hamming_Distance">0.0012</data>
      <data key="v_delta_weighted_degree_ind_G13_unres">-0.130165176236146</data>
      <data key="v_delta_weighted_degree_ind_G13_res">0.00138876601907136</data>
      <data key="v_mut_effect">common</data>
      <data key="v_func_site">LBS</data>
    </node>
    <node id="n19">
      <data key="v_label">ALA93</data>
      <data key="v_degree">1</data>
      <data key="v_weighted_degree">0.0149677129271578</data>
      <data key="v_strength">0.0149677129271578</data>
      <data key="v_eccentricity">0</data>
      <data key="v_authority_score">0</data>
      <data key="v_hub_score">4.01197396203666e-19</data>
      <data key="v_betweenness">0</data>
      <data key="v_coreness">1</data>
      <data key="v_closeness">0.186548223350254</data>
      <data key="v_allosteric_degree">0</data>
      <data key="v_neighboring_degree">1</data>
      <data key="v_allosteric_weighted_degree">0</data>
      <data key="v_Expression">46.6</data>
      <data key="v_Res Num">93</data>
      <data key="v_Gq LogEC50 Significance">1</data>
      <data key="v_Gq Emax Significance">0</data>
      <data key="v_Gq Tot Sig">1</data>
      <data key="v_G12 LogEC50 Significance">0</data>
      <data key="v_G12 Emax Significance">0</data>
      <data key="v_G12 Tot Sig">0</data>
      <data key="v_DDLogRA">-0.24</data>
      <data key="v_DDLogRA_P_Value">0.05</data>
      <data key="v_DDEmax">-4.08</data>
      <data key="v_DEmax">-4.08</data>
      <data key="v_DEmax_P_value">0.33</data>
      <data key="v_Hamming_Distance">0</data>
      <data key="v_delta_weighted_degree_ind_G13_unres">0.00251582468828311</data>
      <data key="v_delta_weighted_degree_ind_G13_res">-0.107057608841759</data>
      <data key="v_mut_effect">Gq</data>
      <data key="v_func_site">Unexplained</data>
    </node>
    <node id="n20">
      <data key="v_label">ARG100</data>
      <data key="v_degree">6</data>
      <data key="v_weighted_degree">1.05750384378386</data>
      <data key="v_strength">1.05750384378386</data>
      <data key="v_eccentricity">5</data>
      <data key="v_authority_score">0.00140578674355333</data>
      <data key="v_hub_score">0.00232884843760792</data>
      <data key="v_betweenness">74</data>
      <data key="v_coreness">3</data>
      <data key="v_closeness">0.289655172413793</data>
      <data key="v_allosteric_degree">2</data>
      <data key="v_neighboring_degree">4</data>
      <data key="v_allosteric_weighted_degree">0.0637411828015049</data>
      <data key="v_Expression">102.18</data>
      <data key="v_Res Num">100</data>
      <data key="v_Gq LogEC50 Significance">0</data>
      <data key="v_Gq Emax Significance">1</data>
      <data key="v_Gq Tot Sig">1</data>
      <data key="v_G12 LogEC50 Significance">0</data>
      <data key="v_G12 Emax Significance">0</data>
      <data key="v_G12 Tot Sig">0</data>
      <data key="v_DDLogRA">-0.37</data>
      <data key="v_DDLogRA_P_Value">0.42</data>
      <data key="v_DDEmax">-1.03</data>
      <data key="v_DEmax">-1.03</data>
      <data key="v_DEmax_P_value">0.76</data>
      <data key="v_Hamming_Distance">0.1644</data>
      <data key="v_delta_weighted_degree_ind_G13_unres">0.53283420489214</data>
      <data key="v_delta_weighted_degree_ind_G13_res">0.68959360849433</data>
      <data key="v_mut_effect">Gq</data>
      <data key="v_func_site">Unexplained</data>
    </node>
    <node id="n21">
      <data key="v_label">ARG133</data>
      <data key="v_degree">18</data>
      <data key="v_weighted_degree">1.33749958149294</data>
      <data key="v_strength">1.33749958149294</data>
      <data key="v_eccentricity">8</data>
      <data key="v_authority_score">1</data>
      <data key="v_hub_score">0.000922479620305671</data>
      <data key="v_betweenness">323</data>
      <data key="v_coreness">3</data>
      <data key="v_closeness">0.336384439359268</data>
      <data key="v_allosteric_degree">17</data>
      <data key="v_neighboring_degree">1</data>
      <data key="v_allosteric_weighted_degree">1.23950138185223</data>
      <data key="v_Expression">93.72</data>
      <data key="v_Res Num">133</data>
      <data key="v_Gq LogEC50 Significance">0</data>
      <data key="v_Gq Emax Significance">1</data>
      <data key="v_Gq Tot Sig">1</data>
      <data key="v_G12 LogEC50 Significance">0</data>
      <data key="v_G12 Emax Significance">1</data>
      <data key="v_G12 Tot Sig">1</data>
      <data key="v_DDLogRA">-0.3</data>
      <data key="v_DDLogRA_P_Value">0.44</data>
      <data key="v_DDEmax">-17.22</data>
      <data key="v_DEmax">-17.22</data>
      <data key="v_DEmax_P_value">0.02</data>
      <data key="v_Hamming_Distance">1.4401</data>
      <data key="v_delta_weighted_degree_ind_G13_unres">0.0962720107419508</data>
      <data key="v_delta_weighted_degree_ind_G13_res">-0.00245453529456996</data>
      <data key="v_mut_effect">common</data>
      <data key="v_func_site">GPI</data>
    </node>
    <node id="n22">
      <data key="v_label">ARG175</data>
      <data key="v_degree">4</data>
      <data key="v_weighted_degree">0.534301978299519</data>
      <data key="v_strength">0.534301978299519</data>
      <data key="v_eccentricity">3</data>
      <data key="v_authority_score">0.000314589115782154</data>
      <data key="v_hub_score">3.46321960824683e-05</data>
      <data key="v_betweenness">6</data>
      <data key="v_coreness">3</data>
      <data key="v_closeness">0.243579121789561</data>
      <data key="v_allosteric_degree">1</data>
      <data key="v_neighboring_degree">3</data>
      <data key="v_allosteric_weighted_degree">0.192017704307622</data>
      <data key="v_Expression">75.58</data>
      <data key="v_Res Num">175</data>
      <data key="v_Gq LogEC50 Significance">0</data>
      <data key="v_Gq Emax Significance">0</data>
      <data key="v_Gq Tot Sig">0</data>
      <data key="v_G12 LogEC50 Significance">0</data>
      <data key="v_G12 Emax Significance">0</data>
      <data key="v_G12 Tot Sig">0</data>
      <data key="v_DDLogRA">-0.21</data>
      <data key="v_DDLogRA_P_Value">0.14</data>
      <data key="v_DDEmax">-3.22</data>
      <data key="v_DEmax">-3.22</data>
      <data key="v_DEmax_P_value">0.58</data>
      <data key="v_Hamming_Distance">0.3165</data>
      <data key="v_delta_weighted_degree_ind_G13_unres">0.169392113980682</data>
      <data key="v_delta_weighted_degree_ind_G13_res">-0.122884180524924</data>
      <data key="v_mut_effect">non_mut</data>
      <data key="v_func_site">NA</data>
    </node>
    <node id="n23">
      <data key="v_label">ARG183</data>
      <data key="v_degree">3</data>
      <data key="v_weighted_degree">0.217154372494329</data>
      <data key="v_strength">0.217154372494329</data>
      <data key="v_eccentricity">1</data>
      <data key="v_authority_score">0.000115560789971273</data>
      <data key="v_hub_score">8.79742017285103e-05</data>
      <data key="v_betweenness">6</data>
      <data key="v_coreness">3</data>
      <data key="v_closeness">0.252144082332762</data>
      <data key="v_allosteric_degree">1</data>
      <data key="v_neighboring_degree">2</data>
      <data key="v_allosteric_weighted_degree">0.123345744705633</data>
      <data key="v_Expression">67.96</data>
      <data key="v_Res Num">183</data>
      <data key="v_Gq LogEC50 Significance">1</data>
      <data key="v_Gq Emax Significance">0</data>
      <data key="v_Gq Tot Sig">1</data>
      <data key="v_G12 LogEC50 Significance">0</data>
      <data key="v_G12 Emax Significance">0</data>
      <data key="v_G12 Tot Sig">0</data>
      <data key="v_DDLogRA">-0.41</data>
      <data key="v_DDLogRA_P_Value">0.05</data>
      <data key="v_DDEmax">2.56</data>
      <data key="v_DEmax">2.56</data>
      <data key="v_DEmax_P_value">0.68</data>
      <data key="v_Hamming_Distance">0.0062</data>
      <data key="v_delta_weighted_degree_ind_G13_unres">0.0519996791485401</data>
      <data key="v_delta_weighted_degree_ind_G13_res">-0.311223023015332</data>
      <data key="v_mut_effect">Gq</data>
      <data key="v_func_site">Unexplained</data>
    </node>
    <node id="n24">
      <data key="v_label">ARG199</data>
      <data key="v_degree">7</data>
      <data key="v_weighted_degree">0.354552894395164</data>
      <data key="v_strength">0.354552894395164</data>
      <data key="v_eccentricity">5</data>
      <data key="v_authority_score">0.00035059505511899</data>
      <data key="v_hub_score">0.0234392047690879</data>
      <data key="v_betweenness">203</data>
      <data key="v_coreness">3</data>
      <data key="v_closeness">0.285714285714286</data>
      <data key="v_allosteric_degree">4</data>
      <data key="v_neighboring_degree">3</data>
      <data key="v_allosteric_weighted_degree">0.138330198546881</data>
      <data key="v_Expression">65.26</data>
      <data key="v_Res Num">199</data>
      <data key="v_Gq LogEC50 Significance">0</data>
      <data key="v_Gq Emax Significance">0</data>
      <data key="v_Gq Tot Sig">0</data>
      <data key="v_G12 LogEC50 Significance">0</data>
      <data key="v_G12 Emax Significance">0</data>
      <data key="v_G12 Tot Sig">0</data>
      <data key="v_DDLogRA">-0.25</data>
      <data key="v_DDLogRA_P_Value">0.23</data>
      <data key="v_DDEmax">-8.48</data>
      <data key="v_DEmax">-4.54</data>
      <data key="v_DEmax_P_value">0.66</data>
      <data key="v_Hamming_Distance">0.2594</data>
      <data key="v_delta_weighted_degree_ind_G13_unres">0.275179504859106</data>
      <data key="v_delta_weighted_degree_ind_G13_res">0.297082212576037</data>
      <data key="v_mut_effect">non_mut</data>
      <data key="v_func_site">NA</data>
    </node>
    <node id="n25">
      <data key="v_label">ARG229</data>
      <data key="v_degree">2</data>
      <data key="v_weighted_degree">0.110883781654208</data>
      <data key="v_strength">0.110883781654208</data>
      <data key="v_eccentricity">0</data>
      <data key="v_authority_score">0.000248699689713534</data>
      <data key="v_hub_score">4.01197396203666e-19</data>
      <data key="v_betweenness">0</data>
      <data key="v_coreness">2</data>
      <data key="v_closeness">0.236524537409493</data>
      <data key="v_allosteric_degree">1</data>
      <data key="v_neighboring_degree">1</data>
      <data key="v_allosteric_weighted_degree">0.0546173316901051</data>
      <data key="v_Expression">64.93</data>
      <data key="v_Res Num">229</data>
      <data key="v_Gq LogEC50 Significance">0</data>
      <data key="v_Gq Emax Significance">0</data>
      <data key="v_Gq Tot Sig">0</data>
      <data key="v_G12 LogEC50 Significance">0</data>
      <data key="v_G12 Emax Significance">0</data>
      <data key="v_G12 Tot Sig">0</data>
      <data key="v_DDLogRA">0.07</data>
      <data key="v_DDLogRA_P_Value">0.68</data>
      <data key="v_DDEmax">2.84</data>
      <data key="v_DEmax">2.84</data>
      <data key="v_DEmax_P_value">0.72</data>
      <data key="v_Hamming_Distance">0</data>
      <data key="v_delta_weighted_degree_ind_G13_unres">-0.283082196427659</data>
      <data key="v_delta_weighted_degree_ind_G13_res">-0.0306736458148712</data>
      <data key="v_mut_effect">non_mut</data>
      <data key="v_func_site">NA</data>
    </node>
    <node id="n26">
      <data key="v_label">ARG238</data>
      <data key="v_degree">7</data>
      <data key="v_weighted_degree">0.280073664787733</data>
      <data key="v_strength">0.280073664787733</data>
      <data key="v_eccentricity">2</data>
      <data key="v_authority_score">0.00913004666690006</data>
      <data key="v_hub_score">1.07723378545158e-05</data>
      <data key="v_betweenness">70</data>
      <data key="v_coreness">3</data>
      <data key="v_closeness">0.285992217898833</data>
      <data key="v_allosteric_degree">2</data>
      <data key="v_neighboring_degree">5</data>
      <data key="v_allosteric_weighted_degree">0.134111351743163</data>
      <data key="v_Expression">75.88</data>
      <data key="v_Res Num">238</data>
      <data key="v_Gq LogEC50 Significance">0</data>
      <data key="v_Gq Emax Significance">1</data>
      <data key="v_Gq Tot Sig">1</data>
      <data key="v_G12 LogEC50 Significance">0</data>
      <data key="v_G12 Emax Significance">1</data>
      <data key="v_G12 Tot Sig">1</data>
      <data key="v_DDLogRA">-0.11</data>
      <data key="v_DDLogRA_P_Value">0.35</data>
      <data key="v_DDEmax">-5.51</data>
      <data key="v_DEmax">-5.51</data>
      <data key="v_DEmax_P_value">0.3</data>
      <data key="v_Hamming_Distance">0.1498</data>
      <data key="v_delta_weighted_degree_ind_G13_unres">0.0577127217805532</data>
      <data key="v_delta_weighted_degree_ind_G13_res">-0.745936034877452</data>
      <data key="v_mut_effect">common</data>
      <data key="v_func_site">GPI</data>
    </node>
    <node id="n27">
      <data key="v_label">ARG241</data>
      <data key="v_degree">4</data>
      <data key="v_weighted_degree">0.358289388118867</data>
      <data key="v_strength">0.358289388118867</data>
      <data key="v_eccentricity">5</data>
      <data key="v_authority_score">0.00952964911143587</data>
      <data key="v_hub_score">0.000773748867640763</data>
      <data key="v_betweenness">176</data>
      <data key="v_coreness">3</data>
      <data key="v_closeness">0.275280898876405</data>
      <data key="v_allosteric_degree">3</data>
      <data key="v_neighboring_degree">1</data>
      <data key="v_allosteric_weighted_degree">0.155072593331595</data>
      <data key="v_Expression">63.93</data>
      <data key="v_Res Num">241</data>
      <data key="v_Gq LogEC50 Significance">0</data>
      <data key="v_Gq Emax Significance">0</data>
      <data key="v_Gq Tot Sig">0</data>
      <data key="v_G12 LogEC50 Significance">0</data>
      <data key="v_G12 Emax Significance">0</data>
      <data key="v_G12 Tot Sig">0</data>
      <data key="v_DDLogRA">-0.38</data>
      <data key="v_DDLogRA_P_Value">0.05</data>
      <data key="v_DDEmax">-19.46</data>
      <data key="v_DEmax">-19.46</data>
      <data key="v_DEmax_P_value">0.1</data>
      <data key="v_Hamming_Distance">0.1937</data>
      <data key="v_delta_weighted_degree_ind_G13_unres">0.12974847114153</data>
      <data key="v_delta_weighted_degree_ind_G13_res">0.279549950915742</data>
      <data key="v_mut_effect">non_mut</data>
      <data key="v_func_site">NA</data>
    </node>
    <node id="n28">
      <data key="v_label">ARG291</data>
      <data key="v_degree">7</data>
      <data key="v_weighted_degree">0.402790808172142</data>
      <data key="v_strength">0.402790808172142</data>
      <data key="v_eccentricity">3</data>
      <data key="v_authority_score">0.0028601924463458</data>
      <data key="v_hub_score">0.00029768067319287</data>
      <data key="v_betweenness">224</data>
      <data key="v_coreness">3</data>
      <data key="v_closeness">0.315450643776824</data>
      <data key="v_allosteric_degree">7</data>
      <data key="v_neighboring_degree">0</data>
      <data key="v_allosteric_weighted_degree">0.402790808172142</data>
      <data key="v_Expression">34.98</data>
      <data key="v_Res Num">291</data>
      <data key="v_Gq LogEC50 Significance">1</data>
      <data key="v_Gq Emax Significance">0</data>
      <data key="v_Gq Tot Sig">1</data>
      <data key="v_G12 LogEC50 Significance">1</data>
      <data key="v_G12 Emax Significance">1</data>
      <data key="v_G12 Tot Sig">1</data>
      <data key="v_DDLogRA">-0.24</data>
      <data key="v_DDLogRA_P_Value">0.32</data>
      <data key="v_DDEmax">-2.75</data>
      <data key="v_DEmax">-2.75</data>
      <data key="v_DEmax_P_value">0.64</data>
      <data key="v_Hamming_Distance">0.1252</data>
      <data key="v_delta_weighted_degree_ind_G13_unres">0.319731235550599</data>
      <data key="v_delta_weighted_degree_ind_G13_res">-0.359040872495158</data>
      <data key="v_mut_effect">common</data>
      <data key="v_func_site">LBS</data>
    </node>
    <node id="n29">
      <data key="v_label">ARG308</data>
      <data key="v_degree">5</data>
      <data key="v_weighted_degree">0.257439650668109</data>
      <data key="v_strength">0.257439650668109</data>
      <data key="v_eccentricity">7</data>
      <data key="v_authority_score">0.0527280278056011</data>
      <data key="v_hub_score">0.00666279741330877</data>
      <data key="v_betweenness">81</data>
      <data key="v_coreness">3</data>
      <data key="v_closeness">0.315112540192926</data>
      <data key="v_allosteric_degree">3</data>
      <data key="v_neighboring_degree">2</data>
      <data key="v_allosteric_weighted_degree">0.083922464925984</data>
      <data key="v_Expression">1.89</data>
      <data key="v_Res Num">308</data>
      <data key="v_Gq LogEC50 Significance">0</data>
      <data key="v_Gq Emax Significance">1</data>
      <data key="v_Gq Tot Sig">1</data>
      <data key="v_G12 LogEC50 Significance">0</data>
      <data key="v_G12 Emax Significance">1</data>
      <data key="v_G12 Tot Sig">1</data>
      <data key="v_DDLogRA">-0.31</data>
      <data key="v_DDLogRA_P_Value">0.68</data>
      <data key="v_DDEmax">-10.94</data>
      <data key="v_Hamming_Distance">0.2605</data>
      <data key="v_delta_weighted_degree_ind_G13_unres">-0.43092575897226</data>
      <data key="v_delta_weighted_degree_ind_G13_res">-0.51114592805858</data>
      <data key="v_mut_effect">common</data>
      <data key="v_func_site">GPI</data>
    </node>
    <node id="n30">
      <data key="v_label">ARG57</data>
      <data key="v_degree">3</data>
      <data key="v_weighted_degree">0.157950042223326</data>
      <data key="v_strength">0.157950042223326</data>
      <data key="v_eccentricity">1</data>
      <data key="v_authority_score">1.13378556384045e-06</data>
      <data key="v_hub_score">4.74059821155632e-19</data>
      <data key="v_betweenness">31</data>
      <data key="v_coreness">2</data>
      <data key="v_closeness">0.23186119873817</data>
      <data key="v_allosteric_degree">0</data>
      <data key="v_neighboring_degree">3</data>
      <data key="v_allosteric_weighted_degree">0</data>
      <data key="v_Expression">86.57</data>
      <data key="v_Res Num">57</data>
      <data key="v_Gq LogEC50 Significance">0</data>
      <data key="v_Gq Emax Significance">1</data>
      <data key="v_Gq Tot Sig">1</data>
      <data key="v_G12 LogEC50 Significance">0</data>
      <data key="v_G12 Emax Significance">0</data>
      <data key="v_G12 Tot Sig">0</data>
      <data key="v_DDLogRA">-0.65</data>
      <data key="v_DDLogRA_P_Value">0</data>
      <data key="v_DDEmax">-30.09</data>
      <data key="v_DEmax">-30.09</data>
      <data key="v_DEmax_P_value">0</data>
      <data key="v_Hamming_Distance">0.1291</data>
      <data key="v_delta_weighted_degree_ind_G13_unres">-0.255198601832037</data>
      <data key="v_delta_weighted_degree_ind_G13_res">0.0587541998220094</data>
      <data key="v_mut_effect">Gq</data>
      <data key="v_func_site">GPI</data>
    </node>
    <node id="n31">
      <data key="v_label">ARG59</data>
      <data key="v_degree">6</data>
      <data key="v_weighted_degree">0.441884791810168</data>
      <data key="v_strength">0.441884791810169</data>
      <data key="v_eccentricity">3</data>
      <data key="v_authority_score">0.00750320587929168</data>
      <data key="v_hub_score">0.000199537235834596</data>
      <data key="v_betweenness">44</data>
      <data key="v_coreness">2</data>
      <data key="v_closeness">0.281609195402299</data>
      <data key="v_allosteric_degree">3</data>
      <data key="v_neighboring_degree">3</data>
      <data key="v_allosteric_weighted_degree">0.145794638331945</data>
      <data key="v_Expression">1.54</data>
      <data key="v_Res Num">59</data>
      <data key="v_Gq LogEC50 Significance">0</data>
      <data key="v_Gq Emax Significance">1</data>
      <data key="v_Gq Tot Sig">1</data>
      <data key="v_G12 LogEC50 Significance">0</data>
      <data key="v_G12 Emax Significance">1</data>
      <data key="v_G12 Tot Sig">1</data>
      <data key="v_DDLogRA">2.78</data>
      <data key="v_DDLogRA_P_Value">0.07</data>
      <data key="v_DDEmax">1.5</data>
      <data key="v_Hamming_Distance">0.2618</data>
      <data key="v_delta_weighted_degree_ind_G13_unres">0.177761438865357</data>
      <data key="v_delta_weighted_degree_ind_G13_res">0.0402714149593068</data>
      <data key="v_mut_effect">common</data>
      <data key="v_func_site">NA</data>
    </node>
    <node id="n32">
      <data key="v_label">ASN105</data>
      <data key="v_degree">3</data>
      <data key="v_weighted_degree">0.46278248448725</data>
      <data key="v_strength">0.46278248448725</data>
      <data key="v_eccentricity">2</data>
      <data key="v_authority_score">0.00846439889709699</data>
      <data key="v_hub_score">1.85664885012796e-05</data>
      <data key="v_betweenness">7</data>
      <data key="v_coreness">2</data>
      <data key="v_closeness">0.273234200743494</data>
      <data key="v_allosteric_degree">0</data>
      <data key="v_neighboring_degree">3</data>
      <data key="v_allosteric_weighted_degree">0</data>
      <data key="v_Expression">67.84</data>
      <data key="v_Res Num">105</data>
      <data key="v_Gq LogEC50 Significance">0</data>
      <data key="v_Gq Emax Significance">0</data>
      <data key="v_Gq Tot Sig">0</data>
      <data key="v_G12 LogEC50 Significance">0</data>
      <data key="v_G12 Emax Significance">1</data>
      <data key="v_G12 Tot Sig">1</data>
      <data key="v_DDLogRA">-0.15</data>
      <data key="v_DDLogRA_P_Value">0.62</data>
      <data key="v_DDEmax">-2.15</data>
      <data key="v_DEmax">-2.15</data>
      <data key="v_DEmax_P_value">0.79</data>
      <data key="v_Hamming_Distance">0.2215</data>
      <data key="v_delta_weighted_degree_ind_G13_unres">0.377283952224152</data>
      <data key="v_delta_weighted_degree_ind_G13_res">0.285446249646331</data>
      <data key="v_mut_effect">G13</data>
      <data key="v_func_site">Unexplained</data>
    </node>
    <node id="n33">
      <data key="v_label">ASN189</data>
      <data key="v_degree">2</data>
      <data key="v_weighted_degree">0.169558428921428</data>
      <data key="v_strength">0.169558428921428</data>
      <data key="v_eccentricity">0</data>
      <data key="v_authority_score">6.63147027626866e-05</data>
      <data key="v_hub_score">4.01197396203666e-19</data>
      <data key="v_betweenness">0</data>
      <data key="v_coreness">2</data>
      <data key="v_closeness">0.242174629324547</data>
      <data key="v_allosteric_degree">0</data>
      <data key="v_neighboring_degree">2</data>
      <data key="v_allosteric_weighted_degree">0</data>
      <data key="v_Expression">69.46</data>
      <data key="v_Res Num">189</data>
      <data key="v_Gq LogEC50 Significance">0</data>
      <data key="v_Gq Emax Significance">0</data>
      <data key="v_Gq Tot Sig">0</data>
      <data key="v_G12 LogEC50 Significance">0</data>
      <data key="v_G12 Emax Significance">0</data>
      <data key="v_G12 Tot Sig">0</data>
      <data key="v_DDLogRA">-0.23</data>
      <data key="v_DDLogRA_P_Value">0.2</data>
      <data key="v_DDEmax">-3.04</data>
      <data key="v_DEmax">-3.98</data>
      <data key="v_DEmax_P_value">0.61</data>
      <data key="v_Hamming_Distance">0.0461</data>
      <data key="v_delta_weighted_degree_ind_G13_unres">-0.287418088956859</data>
      <data key="v_delta_weighted_degree_ind_G13_res">-0.166412405648332</data>
      <data key="v_mut_effect">non_mut</data>
      <data key="v_func_site">NA</data>
    </node>
    <node id="n34">
      <data key="v_label">ASN220</data>
      <data key="v_degree">2</data>
      <data key="v_weighted_degree">0.101042890493122</data>
      <data key="v_strength">0.101042890493122</data>
      <data key="v_eccentricity">0</data>
      <data key="v_authority_score">0.000154063684785029</data>
      <data key="v_hub_score">4.01197396203666e-19</data>
      <data key="v_betweenness">0</data>
      <data key="v_coreness">2</data>
      <data key="v_closeness">0.269724770642202</data>
      <data key="v_allosteric_degree">1</data>
      <data key="v_neighboring_degree">1</data>
      <data key="v_allosteric_weighted_degree">0.00304469085240495</data>
      <data key="v_Expression">21.02</data>
      <data key="v_Res Num">220</data>
      <data key="v_Gq LogEC50 Significance">0</data>
      <data key="v_Gq Emax Significance">1</data>
      <data key="v_Gq Tot Sig">1</data>
      <data key="v_G12 LogEC50 Significance">1</data>
      <data key="v_G12 Emax Significance">1</data>
      <data key="v_G12 Tot Sig">1</data>
      <data key="v_DDLogRA">0.36</data>
      <data key="v_DDLogRA_P_Value">0.55</data>
      <data key="v_DDEmax">3.89</data>
      <data key="v_Hamming_Distance">0.0541</data>
      <data key="v_delta_weighted_degree_ind_G13_unres">-0.370591872839109</data>
      <data key="v_delta_weighted_degree_ind_G13_res">-0.193126499373676</data>
      <data key="v_mut_effect">common</data>
      <data key="v_func_site">NA</data>
    </node>
    <node id="n35">
      <data key="v_label">ASN271</data>
      <data key="v_degree">2</data>
      <data key="v_weighted_degree">0.131759419419126</data>
      <data key="v_strength">0.131759419419126</data>
      <data key="v_eccentricity">0</data>
      <data key="v_authority_score">1.0835307587163e-05</data>
      <data key="v_hub_score">4.01197396203666e-19</data>
      <data key="v_betweenness">0</data>
      <data key="v_coreness">2</data>
      <data key="v_closeness">0.249363867684478</data>
      <data key="v_allosteric_degree">1</data>
      <data key="v_neighboring_degree">1</data>
      <data key="v_allosteric_weighted_degree">0.0751475566176361</data>
      <data key="v_Expression">87.99</data>
      <data key="v_Res Num">271</data>
      <data key="v_Gq LogEC50 Significance">0</data>
      <data key="v_Gq Emax Significance">0</data>
      <data key="v_Gq Tot Sig">0</data>
      <data key="v_G12 LogEC50 Significance">0</data>
      <data key="v_G12 Emax Significance">0</data>
      <data key="v_G12 Tot Sig">0</data>
      <data key="v_DDLogRA">-0.09</data>
      <data key="v_DDLogRA_P_Value">0.35</data>
      <data key="v_DDEmax">-6.4</data>
      <data key="v_DEmax">-6.4</data>
      <data key="v_DEmax_P_value">0.58</data>
      <data key="v_Hamming_Distance">0.0204</data>
      <data key="v_delta_weighted_degree_ind_G13_unres">-0.0321205243269994</data>
      <data key="v_delta_weighted_degree_ind_G13_res">-0.0381482731464044</data>
      <data key="v_mut_effect">non_mut</data>
      <data key="v_func_site">NA</data>
    </node>
    <node id="n36">
      <data key="v_label">ASN275</data>
      <data key="v_degree">3</data>
      <data key="v_weighted_degree">0.311036120554003</data>
      <data key="v_strength">0.311036120554003</data>
      <data key="v_eccentricity">1</data>
      <data key="v_authority_score">0.0110115560795213</data>
      <data key="v_hub_score">7.61042697678198e-07</data>
      <data key="v_betweenness">27</data>
      <data key="v_coreness">2</data>
      <data key="v_closeness">0.272222222222222</data>
      <data key="v_allosteric_degree">0</data>
      <data key="v_neighboring_degree">3</data>
      <data key="v_allosteric_weighted_degree">0</data>
      <data key="v_Expression">78.76</data>
      <data key="v_Res Num">275</data>
      <data key="v_Gq LogEC50 Significance">0</data>
      <data key="v_Gq Emax Significance">0</data>
      <data key="v_Gq Tot Sig">0</data>
      <data key="v_G12 LogEC50 Significance">0</data>
      <data key="v_G12 Emax Significance">0</data>
      <data key="v_G12 Tot Sig">0</data>
      <data key="v_DDLogRA">-0.27</data>
      <data key="v_DDLogRA_P_Value">0.27</data>
      <data key="v_DDEmax">-10.42</data>
      <data key="v_DEmax">-10.42</data>
      <data key="v_DEmax_P_value">0.42</data>
      <data key="v_Hamming_Distance">0.0864</data>
      <data key="v_delta_weighted_degree_ind_G13_unres">0.124845886439774</data>
      <data key="v_delta_weighted_degree_ind_G13_res">-0.0610163303190485</data>
      <data key="v_mut_effect">non_mut</data>
      <data key="v_func_site">NA</data>
    </node>
    <node id="n37">
      <data key="v_label">ASN277</data>
      <data key="v_degree">5</data>
      <data key="v_weighted_degree">0.284355707269899</data>
      <data key="v_strength">0.284355707269899</data>
      <data key="v_eccentricity">5</data>
      <data key="v_authority_score">0.0990379299090489</data>
      <data key="v_hub_score">0.000104471110155371</data>
      <data key="v_betweenness">63</data>
      <data key="v_coreness">3</data>
      <data key="v_closeness">0.310454065469905</data>
      <data key="v_allosteric_degree">3</data>
      <data key="v_neighboring_degree">2</data>
      <data key="v_allosteric_weighted_degree">0.146053556322957</data>
      <data key="v_Expression">73.15</data>
      <data key="v_Res Num">277</data>
      <data key="v_Gq LogEC50 Significance">0</data>
      <data key="v_Gq Emax Significance">0</data>
      <data key="v_Gq Tot Sig">0</data>
      <data key="v_G12 LogEC50 Significance">0</data>
      <data key="v_G12 Emax Significance">0</data>
      <data key="v_G12 Tot Sig">0</data>
      <data key="v_DDLogRA">-0.33</data>
      <data key="v_DDLogRA_P_Value">0.06</data>
      <data key="v_DDEmax">-6.37</data>
      <data key="v_DEmax">-6.37</data>
      <data key="v_DEmax_P_value">0.57</data>
      <data key="v_Hamming_Distance">0.1486</data>
      <data key="v_delta_weighted_degree_ind_G13_unres">-0.00190654141696428</data>
      <data key="v_delta_weighted_degree_ind_G13_res">0.0235033753306893</data>
      <data key="v_mut_effect">non_mut</data>
      <data key="v_func_site">NA</data>
    </node>
    <node id="n38">
      <data key="v_label">ASN296</data>
      <data key="v_degree">2</data>
      <data key="v_weighted_degree">0.232010276442348</data>
      <data key="v_strength">0.232010276442348</data>
      <data key="v_eccentricity">0</data>
      <data key="v_authority_score">1.63045779972067e-06</data>
      <data key="v_hub_score">4.01197396203666e-19</data>
      <data key="v_betweenness">0</data>
      <data key="v_coreness">2</data>
      <data key="v_closeness">0.245614035087719</data>
      <data key="v_allosteric_degree">0</data>
      <data key="v_neighboring_degree">2</data>
      <data key="v_allosteric_weighted_degree">0</data>
      <data key="v_Expression">100.3</data>
      <data key="v_Res Num">296</data>
      <data key="v_Gq LogEC50 Significance">1</data>
      <data key="v_Gq Emax Significance">1</data>
      <data key="v_Gq Tot Sig">1</data>
      <data key="v_G12 LogEC50 Significance">0</data>
      <data key="v_G12 Emax Significance">1</data>
      <data key="v_G12 Tot Sig">1</data>
      <data key="v_DDLogRA">-0.27</data>
      <data key="v_DDLogRA_P_Value">0.23</data>
      <data key="v_DDEmax">-6.72</data>
      <data key="v_DEmax">-6.72</data>
      <data key="v_DEmax_P_value">0.43</data>
      <data key="v_Hamming_Distance">0.048</data>
      <data key="v_delta_weighted_degree_ind_G13_unres">-0.0345046523944774</data>
      <data key="v_delta_weighted_degree_ind_G13_res">0.111870717435634</data>
      <data key="v_mut_effect">common</data>
      <data key="v_func_site">Unexplained</data>
    </node>
    <node id="n39">
      <data key="v_label">ASN314</data>
      <data key="v_degree">4</data>
      <data key="v_weighted_degree">0.0956291315513692</data>
      <data key="v_strength">0.0956291315513692</data>
      <data key="v_eccentricity">3</data>
      <data key="v_authority_score">3.19660811558543e-05</data>
      <data key="v_hub_score">6.70547622010525e-08</data>
      <data key="v_betweenness">112</data>
      <data key="v_coreness">3</data>
      <data key="v_closeness">0.253886010362694</data>
      <data key="v_allosteric_degree">1</data>
      <data key="v_neighboring_degree">3</data>
      <data key="v_allosteric_weighted_degree">0.00130978178536689</data>
      <data key="v_Expression">98.38</data>
      <data key="v_Res Num">314</data>
      <data key="v_Gq LogEC50 Significance">0</data>
      <data key="v_Gq Emax Significance">1</data>
      <data key="v_Gq Tot Sig">1</data>
      <data key="v_G12 LogEC50 Significance">0</data>
      <data key="v_G12 Emax Significance">0</data>
      <data key="v_G12 Tot Sig">0</data>
      <data key="v_DDLogRA">-0.59</data>
      <data key="v_DDLogRA_P_Value">0.02</data>
      <data key="v_DDEmax">-13.03</data>
      <data key="v_DEmax">-13.03</data>
      <data key="v_DEmax_P_value">0.04</data>
      <data key="v_Hamming_Distance">0.0554</data>
      <data key="v_delta_weighted_degree_ind_G13_unres">-0.151070365159703</data>
      <data key="v_delta_weighted_degree_ind_G13_res">0.0085139851212408</data>
      <data key="v_mut_effect">Gq</data>
      <data key="v_func_site">GPI</data>
    </node>
    <node id="n40">
      <data key="v_label">ASN44</data>
      <data key="v_degree">4</data>
      <data key="v_weighted_degree">0.136878229144221</data>
      <data key="v_strength">0.136878229144221</data>
      <data key="v_eccentricity">2</data>
      <data key="v_authority_score">0.00223200572318678</data>
      <data key="v_hub_score">2.28828153427822e-19</data>
      <data key="v_betweenness">45</data>
      <data key="v_coreness">2</data>
      <data key="v_closeness">0.275023386342376</data>
      <data key="v_allosteric_degree">0</data>
      <data key="v_neighboring_degree">4</data>
      <data key="v_allosteric_weighted_degree">0</data>
      <data key="v_Expression">57.08</data>
      <data key="v_Res Num">44</data>
      <data key="v_Gq LogEC50 Significance">1</data>
      <data key="v_Gq Emax Significance">1</data>
      <data key="v_Gq Tot Sig">1</data>
      <data key="v_G12 LogEC50 Significance">0</data>
      <data key="v_G12 Emax Significance">1</data>
      <data key="v_G12 Tot Sig">1</data>
      <data key="v_DDLogRA">0.15</data>
      <data key="v_DDLogRA_P_Value">0.4</data>
      <data key="v_DDEmax">6.61</data>
      <data key="v_DEmax">6.61</data>
      <data key="v_DEmax_P_value">0.38</data>
      <data key="v_Hamming_Distance">0.2376</data>
      <data key="v_delta_weighted_degree_ind_G13_unres">0.0788058958168162</data>
      <data key="v_delta_weighted_degree_ind_G13_res">-0.0614811650209761</data>
      <data key="v_mut_effect">common</data>
      <data key="v_func_site">Unexplained</data>
    </node>
    <node id="n41">
      <data key="v_label">ASN84</data>
      <data key="v_degree">3</data>
      <data key="v_weighted_degree">0.0291958243867264</data>
      <data key="v_strength">0.0291958243867264</data>
      <data key="v_eccentricity">2</data>
      <data key="v_authority_score">0.00111554239509737</data>
      <data key="v_hub_score">2.8713284730847e-19</data>
      <data key="v_betweenness">20</data>
      <data key="v_coreness">2</data>
      <data key="v_closeness">0.295774647887324</data>
      <data key="v_allosteric_degree">2</data>
      <data key="v_neighboring_degree">1</data>
      <data key="v_allosteric_weighted_degree">0.0218760511745573</data>
      <data key="v_Expression">38.58</data>
      <data key="v_Res Num">84</data>
      <data key="v_Gq LogEC50 Significance">1</data>
      <data key="v_Gq Emax Significance">1</data>
      <data key="v_Gq Tot Sig">1</data>
      <data key="v_G12 LogEC50 Significance">1</data>
      <data key="v_G12 Emax Significance">1</data>
      <data key="v_G12 Tot Sig">1</data>
      <data key="v_DDLogRA">-0.24</data>
      <data key="v_DDLogRA_P_Value">0.02</data>
      <data key="v_DDEmax">-8.68</data>
      <data key="v_DEmax">-8.68</data>
      <data key="v_DEmax_P_value">0</data>
      <data key="v_Hamming_Distance">0.0101</data>
      <data key="v_delta_weighted_degree_ind_G13_unres">-0.13051304857223</data>
      <data key="v_delta_weighted_degree_ind_G13_res">-0.0591539759322652</data>
      <data key="v_mut_effect">common</data>
      <data key="v_func_site">LBS</data>
    </node>
    <node id="n42">
      <data key="v_label">ASP102</data>
      <data key="v_degree">38</data>
      <data key="v_weighted_degree">2.45203539555045</data>
      <data key="v_strength">2.45203539555045</data>
      <data key="v_eccentricity">11</data>
      <data key="v_authority_score">0.000706345399132158</data>
      <data key="v_hub_score">0.0463085637695859</data>
      <data key="v_betweenness">972</data>
      <data key="v_coreness">3</data>
      <data key="v_closeness">0.362068965517241</data>
      <data key="v_allosteric_degree">28</data>
      <data key="v_neighboring_degree">10</data>
      <data key="v_allosteric_weighted_degree">1.22625898416799</data>
      <data key="v_Expression">54.14</data>
      <data key="v_Res Num">102</data>
      <data key="v_Gq LogEC50 Significance">0</data>
      <data key="v_Gq Emax Significance">1</data>
      <data key="v_Gq Tot Sig">1</data>
      <data key="v_G12 LogEC50 Significance">1</data>
      <data key="v_G12 Emax Significance">1</data>
      <data key="v_G12 Tot Sig">1</data>
      <data key="v_DDLogRA">-0.04</data>
      <data key="v_DDLogRA_P_Value">0.89</data>
      <data key="v_DDEmax">-3.7</data>
      <data key="v_DEmax">-3.7</data>
      <data key="v_DEmax_P_value">0.55</data>
      <data key="v_Hamming_Distance">2.2282</data>
      <data key="v_delta_weighted_degree_ind_G13_unres">2.34872983596445</data>
      <data key="v_delta_weighted_degree_ind_G13_res">2.3524862102327</data>
      <data key="v_mut_effect">common</data>
      <data key="v_func_site">Unexplained</data>
    </node>
    <node id="n43">
      <data key="v_label">ASP176</data>
      <data key="v_degree">5</data>
      <data key="v_weighted_degree">0.505653343340705</data>
      <data key="v_strength">0.505653343340705</data>
      <data key="v_eccentricity">4</data>
      <data key="v_authority_score">4.5426824800889e-05</data>
      <data key="v_hub_score">0.000114607550800776</data>
      <data key="v_betweenness">100</data>
      <data key="v_coreness">2</data>
      <data key="v_closeness">0.261333333333333</data>
      <data key="v_allosteric_degree">2</data>
      <data key="v_neighboring_degree">3</data>
      <data key="v_allosteric_weighted_degree">0.0638659191944478</data>
      <data key="v_Expression">80.26</data>
      <data key="v_Res Num">176</data>
      <data key="v_Gq LogEC50 Significance">1</data>
      <data key="v_Gq Emax Significance">0</data>
      <data key="v_Gq Tot Sig">1</data>
      <data key="v_G12 LogEC50 Significance">0</data>
      <data key="v_G12 Emax Significance">0</data>
      <data key="v_G12 Tot Sig">0</data>
      <data key="v_DDLogRA">-0.04</data>
      <data key="v_DDLogRA_P_Value">0.86</data>
      <data key="v_DDEmax">-4.76</data>
      <data key="v_DEmax">-4.76</data>
      <data key="v_DEmax_P_value">0.47</data>
      <data key="v_Hamming_Distance">0.4629</data>
      <data key="v_delta_weighted_degree_ind_G13_unres">-0.132429328319557</data>
      <data key="v_delta_weighted_degree_ind_G13_res">-0.145727732177905</data>
      <data key="v_mut_effect">Gq</data>
      <data key="v_func_site">Unexplained</data>
    </node>
    <node id="n44">
      <data key="v_label">ASP192</data>
      <data key="v_degree">7</data>
      <data key="v_weighted_degree">0.402925433513834</data>
      <data key="v_strength">0.402925433513834</data>
      <data key="v_eccentricity">4</data>
      <data key="v_authority_score">0.00474975521751256</data>
      <data key="v_hub_score">0.000574328231304703</data>
      <data key="v_betweenness">68</data>
      <data key="v_coreness">3</data>
      <data key="v_closeness">0.29080118694362</data>
      <data key="v_allosteric_degree">2</data>
      <data key="v_neighboring_degree">5</data>
      <data key="v_allosteric_weighted_degree">0.103778000503033</data>
      <data key="v_Expression">56.64</data>
      <data key="v_Res Num">192</data>
      <data key="v_Gq LogEC50 Significance">0</data>
      <data key="v_Gq Emax Significance">0</data>
      <data key="v_Gq Tot Sig">0</data>
      <data key="v_G12 LogEC50 Significance">0</data>
      <data key="v_G12 Emax Significance">0</data>
      <data key="v_G12 Tot Sig">0</data>
      <data key="v_DDLogRA">-0.34</data>
      <data key="v_DDLogRA_P_Value">0.01</data>
      <data key="v_DDEmax">-3.35</data>
      <data key="v_DEmax">-10.59</data>
      <data key="v_DEmax_P_value">0.2</data>
      <data key="v_Hamming_Distance">0.2309</data>
      <data key="v_delta_weighted_degree_ind_G13_unres">-0.218142576356162</data>
      <data key="v_delta_weighted_degree_ind_G13_res">-0.158020754963799</data>
      <data key="v_mut_effect">non_mut</data>
      <data key="v_func_site">NA</data>
    </node>
    <node id="n45">
      <data key="v_label">ASP195</data>
      <data key="v_degree">3</data>
      <data key="v_weighted_degree">0.665517312079064</data>
      <data key="v_strength">0.665517312079064</data>
      <data key="v_eccentricity">0</data>
      <data key="v_authority_score">0.000131511731250369</data>
      <data key="v_hub_score">4.01197396203666e-19</data>
      <data key="v_betweenness">0</data>
      <data key="v_coreness">3</data>
      <data key="v_closeness">0.236334405144695</data>
      <data key="v_allosteric_degree">1</data>
      <data key="v_neighboring_degree">2</data>
      <data key="v_allosteric_weighted_degree">0.192017704307622</data>
      <data key="v_Expression">67.84</data>
      <data key="v_Res Num">195</data>
      <data key="v_Gq LogEC50 Significance">0</data>
      <data key="v_Gq Emax Significance">0</data>
      <data key="v_Gq Tot Sig">0</data>
      <data key="v_G12 LogEC50 Significance">0</data>
      <data key="v_G12 Emax Significance">0</data>
      <data key="v_G12 Tot Sig">0</data>
      <data key="v_DDLogRA">-0.26</data>
      <data key="v_DDLogRA_P_Value">0.16</data>
      <data key="v_DDEmax">-9.22</data>
      <data key="v_DEmax">-4.87</data>
      <data key="v_DEmax_P_value">0.62</data>
      <data key="v_Hamming_Distance">0.1031</data>
      <data key="v_delta_weighted_degree_ind_G13_unres">-0.0389082304514647</data>
      <data key="v_delta_weighted_degree_ind_G13_res">-0.00514515991151976</data>
      <data key="v_mut_effect">non_mut</data>
      <data key="v_func_site">NA</data>
    </node>
    <node id="n46">
      <data key="v_label">ASP198</data>
      <data key="v_degree">4</data>
      <data key="v_weighted_degree">0.346414925977998</data>
      <data key="v_strength">0.346414925977998</data>
      <data key="v_eccentricity">2</data>
      <data key="v_authority_score">2.18943649002957e-05</data>
      <data key="v_hub_score">8.17753935597266e-06</data>
      <data key="v_betweenness">55</data>
      <data key="v_coreness">2</data>
      <data key="v_closeness">0.232044198895028</data>
      <data key="v_allosteric_degree">1</data>
      <data key="v_neighboring_degree">3</data>
      <data key="v_allosteric_weighted_degree">0.00175761805985681</data>
      <data key="v_Expression">60.06</data>
      <data key="v_Res Num">198</data>
      <data key="v_Gq LogEC50 Significance">1</data>
      <data key="v_Gq Emax Significance">0</data>
      <data key="v_Gq Tot Sig">1</data>
      <data key="v_G12 LogEC50 Significance">1</data>
      <data key="v_G12 Emax Significance">0</data>
      <data key="v_G12 Tot Sig">1</data>
      <data key="v_DDLogRA">-0.13</data>
      <data key="v_DDLogRA_P_Value">0.52</data>
      <data key="v_DDEmax">-14.67</data>
      <data key="v_DEmax">-8.48</data>
      <data key="v_DEmax_P_value">0.49</data>
      <data key="v_Hamming_Distance">0.1012</data>
      <data key="v_delta_weighted_degree_ind_G13_unres">-0.00696704228536427</data>
      <data key="v_delta_weighted_degree_ind_G13_res">-0.205314690875062</data>
      <data key="v_mut_effect">common</data>
      <data key="v_func_site">Unexplained</data>
    </node>
    <node id="n47">
      <data key="v_label">ASP300</data>
      <data key="v_degree">30</data>
      <data key="v_weighted_degree">2.07627243572136</data>
      <data key="v_strength">2.07627243572136</data>
      <data key="v_eccentricity">8</data>
      <data key="v_authority_score">0.000925991233579855</data>
      <data key="v_hub_score">1</data>
      <data key="v_betweenness">2480</data>
      <data key="v_coreness">3</data>
      <data key="v_closeness">0.355501813784764</data>
      <data key="v_allosteric_degree">22</data>
      <data key="v_neighboring_degree">8</data>
      <data key="v_allosteric_weighted_degree">1.54767034018338</data>
      <data key="v_Expression">70.38</data>
      <data key="v_Res Num">300</data>
      <data key="v_Gq LogEC50 Significance">0</data>
      <data key="v_Gq Emax Significance">1</data>
      <data key="v_Gq Tot Sig">1</data>
      <data key="v_G12 LogEC50 Significance">0</data>
      <data key="v_G12 Emax Significance">1</data>
      <data key="v_G12 Tot Sig">1</data>
      <data key="v_DDLogRA">-0.62</data>
      <data key="v_DDLogRA_P_Value">0.48</data>
      <data key="v_DDEmax">-2.66</data>
      <data key="v_DEmax">-2.66</data>
      <data key="v_DEmax_P_value">0.52</data>
      <data key="v_Hamming_Distance">2.1216</data>
      <data key="v_delta_weighted_degree_ind_G13_unres">1.99963113350586</data>
      <data key="v_delta_weighted_degree_ind_G13_res">2.01308954550319</data>
      <data key="v_mut_effect">common</data>
      <data key="v_func_site">GPI</data>
    </node>
    <node id="n48">
      <data key="v_label">ASP77</data>
      <data key="v_degree">26</data>
      <data key="v_weighted_degree">1.19712119333785</data>
      <data key="v_strength">1.19712119333785</data>
      <data key="v_eccentricity">10</data>
      <data key="v_authority_score">0.00262279847123662</data>
      <data key="v_hub_score">0.0179694364094541</data>
      <data key="v_betweenness">1650</data>
      <data key="v_coreness">3</data>
      <data key="v_closeness">0.370744010088272</data>
      <data key="v_allosteric_degree">20</data>
      <data key="v_neighboring_degree">6</data>
      <data key="v_allosteric_weighted_degree">0.791384331652988</data>
      <data key="v_Expression">18.17</data>
      <data key="v_Res Num">77</data>
      <data key="v_Gq LogEC50 Significance">1</data>
      <data key="v_Gq Emax Significance">1</data>
      <data key="v_Gq Tot Sig">1</data>
      <data key="v_G12 LogEC50 Significance">1</data>
      <data key="v_G12 Emax Significance">1</data>
      <data key="v_G12 Tot Sig">1</data>
      <data key="v_DDLogRA">-0.16</data>
      <data key="v_DDLogRA_P_Value">0.29</data>
      <data key="v_DDEmax">-17.56</data>
      <data key="v_Hamming_Distance">1.1636</data>
      <data key="v_delta_weighted_degree_ind_G13_unres">0.913784712205351</data>
      <data key="v_delta_weighted_degree_ind_G13_res">1.00479479907807</data>
      <data key="v_mut_effect">common</data>
      <data key="v_func_site">LBS</data>
    </node>
    <node id="n49">
      <data key="v_label">ASP95</data>
      <data key="v_degree">3</data>
      <data key="v_weighted_degree">0.500786638303797</data>
      <data key="v_strength">0.500786638303797</data>
      <data key="v_eccentricity">5</data>
      <data key="v_authority_score">0.00155893308488994</data>
      <data key="v_hub_score">8.51652009885378e-07</data>
      <data key="v_betweenness">30</data>
      <data key="v_coreness">2</data>
      <data key="v_closeness">0.226502311248074</data>
      <data key="v_allosteric_degree">0</data>
      <data key="v_neighboring_degree">3</data>
      <data key="v_allosteric_weighted_degree">0</data>
      <data key="v_Expression">59.42</data>
      <data key="v_Res Num">95</data>
      <data key="v_Gq LogEC50 Significance">1</data>
      <data key="v_Gq Emax Significance">0</data>
      <data key="v_Gq Tot Sig">1</data>
      <data key="v_G12 LogEC50 Significance">0</data>
      <data key="v_G12 Emax Significance">0</data>
      <data key="v_G12 Tot Sig">0</data>
      <data key="v_DDLogRA">-0.4</data>
      <data key="v_DDLogRA_P_Value">0</data>
      <data key="v_DDEmax">-5.23</data>
      <data key="v_DEmax">-5.23</data>
      <data key="v_DEmax_P_value">0.23</data>
      <data key="v_Hamming_Distance">0.0395</data>
      <data key="v_delta_weighted_degree_ind_G13_unres">-0.0928599782881163</data>
      <data key="v_delta_weighted_degree_ind_G13_res">-0.0675186872964235</data>
      <data key="v_mut_effect">Gq</data>
      <data key="v_func_site">Unexplained</data>
    </node>
    <node id="n50">
      <data key="v_label">CYS108</data>
      <data key="v_degree">6</data>
      <data key="v_weighted_degree">0.308774423100494</data>
      <data key="v_strength">0.308774423100494</data>
      <data key="v_eccentricity">8</data>
      <data key="v_authority_score">0.00148086181184288</data>
      <data key="v_hub_score">0.00277443446731674</data>
      <data key="v_betweenness">147</data>
      <data key="v_coreness">3</data>
      <data key="v_closeness">0.307210031347962</data>
      <data key="v_allosteric_degree">1</data>
      <data key="v_neighboring_degree">5</data>
      <data key="v_allosteric_weighted_degree">0.0106718732440474</data>
      <data key="v_Expression">103.84</data>
      <data key="v_Res Num">108</data>
      <data key="v_Gq LogEC50 Significance">0</data>
      <data key="v_Gq Emax Significance">0</data>
      <data key="v_Gq Tot Sig">0</data>
      <data key="v_G12 LogEC50 Significance">0</data>
      <data key="v_G12 Emax Significance">0</data>
      <data key="v_G12 Tot Sig">0</data>
      <data key="v_DDLogRA">0.13</data>
      <data key="v_DDLogRA_P_Value">0.9</data>
      <data key="v_DDEmax">7.5</data>
      <data key="v_DEmax">7.5</data>
      <data key="v_DEmax_P_value">0.81</data>
      <data key="v_Hamming_Distance">0.288</data>
      <data key="v_delta_weighted_degree_ind_G13_unres">0.284258577322806</data>
      <data key="v_delta_weighted_degree_ind_G13_res">0.294343913477098</data>
      <data key="v_mut_effect">non_mut</data>
      <data key="v_func_site">NA</data>
    </node>
    <node id="n51">
      <data key="v_label">CYS114</data>
      <data key="v_degree">6</data>
      <data key="v_weighted_degree">0.159186560576949</data>
      <data key="v_strength">0.159186560576949</data>
      <data key="v_eccentricity">3</data>
      <data key="v_authority_score">0.000202786180695111</data>
      <data key="v_hub_score">1.82576620184799e-05</data>
      <data key="v_betweenness">176</data>
      <data key="v_coreness">2</data>
      <data key="v_closeness">0.264150943396226</data>
      <data key="v_allosteric_degree">2</data>
      <data key="v_neighboring_degree">4</data>
      <data key="v_allosteric_weighted_degree">0.0912421695672341</data>
      <data key="v_Expression">82.64</data>
      <data key="v_Res Num">114</data>
      <data key="v_Gq LogEC50 Significance">0</data>
      <data key="v_Gq Emax Significance">1</data>
      <data key="v_Gq Tot Sig">1</data>
      <data key="v_G12 LogEC50 Significance">0</data>
      <data key="v_G12 Emax Significance">1</data>
      <data key="v_G12 Tot Sig">1</data>
      <data key="v_DDLogRA">-0.4</data>
      <data key="v_DDLogRA_P_Value">0.11</data>
      <data key="v_DDEmax">3.63</data>
      <data key="v_DEmax">3.63</data>
      <data key="v_DEmax_P_value">0.22</data>
      <data key="v_Hamming_Distance">0.1046</data>
      <data key="v_delta_weighted_degree_ind_G13_unres">0.00677082529950104</data>
      <data key="v_delta_weighted_degree_ind_G13_res">0.0409168518539394</data>
      <data key="v_mut_effect">common</data>
      <data key="v_func_site">LBS</data>
    </node>
    <node id="n52">
      <data key="v_label">CYS121</data>
      <data key="v_degree">3</data>
      <data key="v_weighted_degree">0.0513181278718371</data>
      <data key="v_strength">0.0513181278718371</data>
      <data key="v_eccentricity">1</data>
      <data key="v_authority_score">3.89276369261521e-20</data>
      <data key="v_hub_score">0.00181716494330911</data>
      <data key="v_betweenness">22</data>
      <data key="v_coreness">2</data>
      <data key="v_closeness">0.237864077669903</data>
      <data key="v_allosteric_degree">0</data>
      <data key="v_neighboring_degree">3</data>
      <data key="v_allosteric_weighted_degree">0</data>
      <data key="v_Expression">81.48</data>
      <data key="v_Res Num">121</data>
      <data key="v_Gq LogEC50 Significance">0</data>
      <data key="v_Gq Emax Significance">1</data>
      <data key="v_Gq Tot Sig">1</data>
      <data key="v_G12 LogEC50 Significance">0</data>
      <data key="v_G12 Emax Significance">0</data>
      <data key="v_G12 Tot Sig">0</data>
      <data key="v_DDLogRA">0.01</data>
      <data key="v_DDLogRA_P_Value">0.93</data>
      <data key="v_DDEmax">14.46</data>
      <data key="v_DEmax">14.46</data>
      <data key="v_DEmax_P_value">0.06</data>
      <data key="v_Hamming_Distance">0.0094</data>
      <data key="v_delta_weighted_degree_ind_G13_unres">-0.0236425772684225</data>
      <data key="v_delta_weighted_degree_ind_G13_res">-0.0530000525668798</data>
      <data key="v_mut_effect">Gq</data>
      <data key="v_func_site">Unexplained</data>
    </node>
    <node id="n53">
      <data key="v_label">CYS134</data>
      <data key="v_degree">2</data>
      <data key="v_weighted_degree">0.0234747275257448</data>
      <data key="v_strength">0.0234747275257448</data>
      <data key="v_eccentricity">0</data>
      <data key="v_authority_score">1.35586548434571e-06</data>
      <data key="v_hub_score">4.01197396203666e-19</data>
      <data key="v_betweenness">0</data>
      <data key="v_coreness">2</data>
      <data key="v_closeness">0.228615863141524</data>
      <data key="v_allosteric_degree">1</data>
      <data key="v_neighboring_degree">1</data>
      <data key="v_allosteric_weighted_degree">0.00946373039566199</data>
      <data key="v_Expression">64.35</data>
      <data key="v_Res Num">134</data>
      <data key="v_Gq LogEC50 Significance">0</data>
      <data key="v_Gq Emax Significance">0</data>
      <data key="v_Gq Tot Sig">0</data>
      <data key="v_G12 LogEC50 Significance">0</data>
      <data key="v_G12 Emax Significance">0</data>
      <data key="v_G12 Tot Sig">0</data>
      <data key="v_DDLogRA">-0.2</data>
      <data key="v_DDLogRA_P_Value">0.32</data>
      <data key="v_DDEmax">13.71</data>
      <data key="v_DEmax">13.71</data>
      <data key="v_DEmax_P_value">0.27</data>
      <data key="v_Hamming_Distance">0.0333</data>
      <data key="v_delta_weighted_degree_ind_G13_unres">-0.133183755380631</data>
      <data key="v_delta_weighted_degree_ind_G13_res">-0.0280097756700759</data>
      <data key="v_mut_effect">non_mut</data>
      <data key="v_func_site">NA</data>
    </node>
    <node id="n54">
      <data key="v_label">CYS160</data>
      <data key="v_degree">3</data>
      <data key="v_weighted_degree">0.0517053346558152</data>
      <data key="v_strength">0.0517053346558152</data>
      <data key="v_eccentricity">1</data>
      <data key="v_authority_score">1.05610642717811e-08</data>
      <data key="v_hub_score">1.65493336565511e-19</data>
      <data key="v_betweenness">19</data>
      <data key="v_coreness">2</data>
      <data key="v_closeness">0.214442013129103</data>
      <data key="v_allosteric_degree">0</data>
      <data key="v_neighboring_degree">3</data>
      <data key="v_allosteric_weighted_degree">0</data>
      <data key="v_Expression">51.84</data>
      <data key="v_Res Num">160</data>
      <data key="v_Gq LogEC50 Significance">0</data>
      <data key="v_Gq Emax Significance">0</data>
      <data key="v_Gq Tot Sig">0</data>
      <data key="v_G12 LogEC50 Significance">0</data>
      <data key="v_G12 Emax Significance">0</data>
      <data key="v_G12 Tot Sig">0</data>
      <data key="v_DDLogRA">-0.25</data>
      <data key="v_DDLogRA_P_Value">0.31</data>
      <data key="v_DDEmax">-12.07</data>
      <data key="v_DEmax">-12.07</data>
      <data key="v_DEmax_P_value">0.15</data>
      <data key="v_Hamming_Distance">0.0192</data>
      <data key="v_delta_weighted_degree_ind_G13_unres">-0.0128771857395501</data>
      <data key="v_delta_weighted_degree_ind_G13_res">-0.0122900331196877</data>
      <data key="v_mut_effect">non_mut</data>
      <data key="v_func_site">NA</data>
    </node>
    <node id="n55">
      <data key="v_label">CYS186</data>
      <data key="v_degree">1</data>
      <data key="v_weighted_degree">0.0403845061408426</data>
      <data key="v_strength">0.0403845061408426</data>
      <data key="v_eccentricity">0</data>
      <data key="v_authority_score">8.2093857274412e-14</data>
      <data key="v_hub_score">4.01197396203666e-19</data>
      <data key="v_betweenness">0</data>
      <data key="v_coreness">1</data>
      <data key="v_closeness">0.232594936708861</data>
      <data key="v_allosteric_degree">0</data>
      <data key="v_neighboring_degree">1</data>
      <data key="v_allosteric_weighted_degree">0</data>
      <data key="v_Expression">9.28</data>
      <data key="v_Res Num">186</data>
      <data key="v_Gq LogEC50 Significance">1</data>
      <data key="v_Gq Emax Significance">1</data>
      <data key="v_Gq Tot Sig">1</data>
      <data key="v_G12 LogEC50 Significance">1</data>
      <data key="v_G12 Emax Significance">1</data>
      <data key="v_G12 Tot Sig">1</data>
      <data key="v_DDLogRA">-0.02</data>
      <data key="v_DDLogRA_P_Value">0.89</data>
      <data key="v_DDEmax">-13.97</data>
      <data key="v_Hamming_Distance">0.0266</data>
      <data key="v_delta_weighted_degree_ind_G13_unres">-0.0145020180418048</data>
      <data key="v_delta_weighted_degree_ind_G13_res">-0.0354741041546234</data>
      <data key="v_mut_effect">common</data>
      <data key="v_func_site">NA</data>
    </node>
    <node id="n56">
      <data key="v_label">CYS219</data>
      <data key="v_degree">2</data>
      <data key="v_weighted_degree">0.0675079515407228</data>
      <data key="v_strength">0.0675079515407228</data>
      <data key="v_eccentricity">5</data>
      <data key="v_authority_score">8.22399761917612e-21</data>
      <data key="v_hub_score">4.86880589616639e-19</data>
      <data key="v_betweenness">54</data>
      <data key="v_coreness">2</data>
      <data key="v_closeness">0.171129220023283</data>
      <data key="v_allosteric_degree">0</data>
      <data key="v_neighboring_degree">2</data>
      <data key="v_allosteric_weighted_degree">0</data>
      <data key="v_Expression">77.7</data>
      <data key="v_Res Num">219</data>
      <data key="v_Gq LogEC50 Significance">0</data>
      <data key="v_Gq Emax Significance">0</data>
      <data key="v_Gq Tot Sig">0</data>
      <data key="v_G12 LogEC50 Significance">0</data>
      <data key="v_G12 Emax Significance">0</data>
      <data key="v_G12 Tot Sig">0</data>
      <data key="v_DDLogRA">0.03</data>
      <data key="v_DDLogRA_P_Value">0.9</data>
      <data key="v_DDEmax">-5.08</data>
      <data key="v_DEmax">-5.08</data>
      <data key="v_DEmax_P_value">0.5</data>
      <data key="v_Hamming_Distance">0.0744</data>
      <data key="v_delta_weighted_degree_ind_G13_unres">-0.108674466489064</data>
      <data key="v_delta_weighted_degree_ind_G13_res">-0.16802117832341</data>
      <data key="v_mut_effect">non_mut</data>
      <data key="v_func_site">NA</data>
    </node>
    <node id="n57">
      <data key="v_label">CYS256</data>
      <data key="v_degree">4</data>
      <data key="v_weighted_degree">0.0660984984627144</data>
      <data key="v_strength">0.0660984984627144</data>
      <data key="v_eccentricity">1</data>
      <data key="v_authority_score">2.39432171377725e-11</data>
      <data key="v_hub_score">2.11055838662201e-06</data>
      <data key="v_betweenness">69</data>
      <data key="v_coreness">2</data>
      <data key="v_closeness">0.217616580310881</data>
      <data key="v_allosteric_degree">0</data>
      <data key="v_neighboring_degree">4</data>
      <data key="v_allosteric_weighted_degree">0</data>
      <data key="v_Expression">88.15</data>
      <data key="v_Res Num">256</data>
      <data key="v_Gq LogEC50 Significance">0</data>
      <data key="v_Gq Emax Significance">0</data>
      <data key="v_Gq Tot Sig">0</data>
      <data key="v_G12 LogEC50 Significance">0</data>
      <data key="v_G12 Emax Significance">0</data>
      <data key="v_G12 Tot Sig">0</data>
      <data key="v_DDLogRA">-0.12</data>
      <data key="v_DDLogRA_P_Value">0.49</data>
      <data key="v_DDEmax">-9.52</data>
      <data key="v_DEmax">-9.52</data>
      <data key="v_DEmax_P_value">0.35</data>
      <data key="v_Hamming_Distance">0.0477</data>
      <data key="v_delta_weighted_degree_ind_G13_unres">0.0248418140668998</data>
      <data key="v_delta_weighted_degree_ind_G13_res">0.0405890758740568</data>
      <data key="v_mut_effect">non_mut</data>
      <data key="v_func_site">NA</data>
    </node>
    <node id="n58">
      <data key="v_label">CYS259</data>
      <data key="v_degree">3</data>
      <data key="v_weighted_degree">0.0418020044080893</data>
      <data key="v_strength">0.0418020044080893</data>
      <data key="v_eccentricity">3</data>
      <data key="v_authority_score">0.00847211161233065</data>
      <data key="v_hub_score">2.7126639872615e-19</data>
      <data key="v_betweenness">81</data>
      <data key="v_coreness">2</data>
      <data key="v_closeness">0.265103697024346</data>
      <data key="v_allosteric_degree">1</data>
      <data key="v_neighboring_degree">2</data>
      <data key="v_allosteric_weighted_degree">0.00496714624113208</data>
      <data key="v_Expression">80.75</data>
      <data key="v_Res Num">259</data>
      <data key="v_Gq LogEC50 Significance">0</data>
      <data key="v_Gq Emax Significance">0</data>
      <data key="v_Gq Tot Sig">0</data>
      <data key="v_G12 LogEC50 Significance">0</data>
      <data key="v_G12 Emax Significance">0</data>
      <data key="v_G12 Tot Sig">0</data>
      <data key="v_DDLogRA">-0.46</data>
      <data key="v_DDLogRA_P_Value">0.24</data>
      <data key="v_DDEmax">2.67</data>
      <data key="v_DEmax">2.67</data>
      <data key="v_DEmax_P_value">0.66</data>
      <data key="v_Hamming_Distance">0.0092</data>
      <data key="v_delta_weighted_degree_ind_G13_unres">-0.00218546959635971</data>
      <data key="v_delta_weighted_degree_ind_G13_res">-0.0155195157862191</data>
      <data key="v_mut_effect">non_mut</data>
      <data key="v_func_site">NA</data>
    </node>
    <node id="n59">
      <data key="v_label">CYS261</data>
      <data key="v_degree">3</data>
      <data key="v_weighted_degree">0.0609199788651923</data>
      <data key="v_strength">0.0609199788651923</data>
      <data key="v_eccentricity">3</data>
      <data key="v_authority_score">8.4524461175202e-05</data>
      <data key="v_hub_score">8.1891545624195e-20</data>
      <data key="v_betweenness">35</data>
      <data key="v_coreness">2</data>
      <data key="v_closeness">0.26179875333927</data>
      <data key="v_allosteric_degree">1</data>
      <data key="v_neighboring_degree">2</data>
      <data key="v_allosteric_weighted_degree">0.0315980568634868</data>
      <data key="v_Expression">53.51</data>
      <data key="v_Res Num">261</data>
      <data key="v_Gq LogEC50 Significance">0</data>
      <data key="v_Gq Emax Significance">0</data>
      <data key="v_Gq Tot Sig">0</data>
      <data key="v_G12 LogEC50 Significance">0</data>
      <data key="v_G12 Emax Significance">0</data>
      <data key="v_G12 Tot Sig">0</data>
      <data key="v_DDLogRA">-0.33</data>
      <data key="v_DDLogRA_P_Value">0.45</data>
      <data key="v_DDEmax">-1.34</data>
      <data key="v_DEmax">-1.34</data>
      <data key="v_DEmax_P_value">0.9</data>
      <data key="v_Hamming_Distance">0.0242</data>
      <data key="v_delta_weighted_degree_ind_G13_unres">0.0284095831644871</data>
      <data key="v_delta_weighted_degree_ind_G13_res">-0.121890202324212</data>
      <data key="v_mut_effect">non_mut</data>
      <data key="v_func_site">NA</data>
    </node>
    <node id="n60">
      <data key="v_label">CYS283</data>
      <data key="v_degree">7</data>
      <data key="v_weighted_degree">0.571164355047407</data>
      <data key="v_strength">0.571164355047407</data>
      <data key="v_eccentricity">4</data>
      <data key="v_authority_score">0.00416552158949095</data>
      <data key="v_hub_score">7.89366143615245e-06</data>
      <data key="v_betweenness">29</data>
      <data key="v_coreness">3</data>
      <data key="v_closeness">0.291956305858987</data>
      <data key="v_allosteric_degree">3</data>
      <data key="v_neighboring_degree">4</data>
      <data key="v_allosteric_weighted_degree">0.194233428079961</data>
      <data key="v_Expression">24.57</data>
      <data key="v_Res Num">283</data>
      <data key="v_Gq LogEC50 Significance">0</data>
      <data key="v_Gq Emax Significance">0</data>
      <data key="v_Gq Tot Sig">0</data>
      <data key="v_G12 LogEC50 Significance">0</data>
      <data key="v_G12 Emax Significance">1</data>
      <data key="v_G12 Tot Sig">1</data>
      <data key="v_DDLogRA">-0.2</data>
      <data key="v_DDLogRA_P_Value">0.08</data>
      <data key="v_DDEmax">-11.73</data>
      <data key="v_Hamming_Distance">0.4135</data>
      <data key="v_delta_weighted_degree_ind_G13_unres">0.4544212212842</data>
      <data key="v_delta_weighted_degree_ind_G13_res">0.521559415291658</data>
      <data key="v_mut_effect">G13</data>
      <data key="v_func_site">NA</data>
    </node>
    <node id="n61">
      <data key="v_label">CYS322</data>
      <data key="v_degree">4</data>
      <data key="v_weighted_degree">0.257308704433481</data>
      <data key="v_strength">0.257308704433481</data>
      <data key="v_eccentricity">3</data>
      <data key="v_authority_score">1.77759206948958e-05</data>
      <data key="v_hub_score">7.3771875827728e-07</data>
      <data key="v_betweenness">13</data>
      <data key="v_coreness">3</data>
      <data key="v_closeness">0.235576923076923</data>
      <data key="v_allosteric_degree">0</data>
      <data key="v_neighboring_degree">4</data>
      <data key="v_allosteric_weighted_degree">0</data>
      <data key="v_Expression">60.17</data>
      <data key="v_Res Num">322</data>
      <data key="v_Gq LogEC50 Significance">1</data>
      <data key="v_Gq Emax Significance">0</data>
      <data key="v_Gq Tot Sig">1</data>
      <data key="v_G12 LogEC50 Significance">1</data>
      <data key="v_G12 Emax Significance">0</data>
      <data key="v_G12 Tot Sig">1</data>
      <data key="v_DDLogRA">-0.1</data>
      <data key="v_DDLogRA_P_Value">0.43</data>
      <data key="v_DDEmax">-11.22</data>
      <data key="v_DEmax">-11.22</data>
      <data key="v_DEmax_P_value">0.32</data>
      <data key="v_Hamming_Distance">0.2612</data>
      <data key="v_delta_weighted_degree_ind_G13_unres">-0.537100763264505</data>
      <data key="v_delta_weighted_degree_ind_G13_res">-0.0679112186730502</data>
      <data key="v_mut_effect">common</data>
      <data key="v_func_site">Unexplained</data>
    </node>
    <node id="n62">
      <data key="v_label">CYS323</data>
      <data key="v_degree">7</data>
      <data key="v_weighted_degree">0.335181932806429</data>
      <data key="v_strength">0.335181932806429</data>
      <data key="v_eccentricity">2</data>
      <data key="v_authority_score">0.00324210079067792</data>
      <data key="v_hub_score">0.000121449993543934</data>
      <data key="v_betweenness">156</data>
      <data key="v_coreness">3</data>
      <data key="v_closeness">0.28351012536162</data>
      <data key="v_allosteric_degree">2</data>
      <data key="v_neighboring_degree">5</data>
      <data key="v_allosteric_weighted_degree">0.137239674280796</data>
      <data key="v_Expression">66.72</data>
      <data key="v_Res Num">323</data>
      <data key="v_Gq LogEC50 Significance">0</data>
      <data key="v_Gq Emax Significance">1</data>
      <data key="v_Gq Tot Sig">1</data>
      <data key="v_G12 LogEC50 Significance">0</data>
      <data key="v_G12 Emax Significance">0</data>
      <data key="v_G12 Tot Sig">0</data>
      <data key="v_DDLogRA">-0.26</data>
      <data key="v_DDLogRA_P_Value">0.14</data>
      <data key="v_DDEmax">-13.05</data>
      <data key="v_DEmax">-13.05</data>
      <data key="v_DEmax_P_value">0.22</data>
      <data key="v_Hamming_Distance">0.2266</data>
      <data key="v_delta_weighted_degree_ind_G13_unres">-0.0546162432841882</data>
      <data key="v_delta_weighted_degree_ind_G13_res">0.154295063566676</data>
      <data key="v_mut_effect">Gq</data>
      <data key="v_func_site">Unexplained</data>
    </node>
    <node id="n63">
      <data key="v_label">GLN103</data>
      <data key="v_degree">2</data>
      <data key="v_weighted_degree">0.251013229787124</data>
      <data key="v_strength">0.251013229787124</data>
      <data key="v_eccentricity">0</data>
      <data key="v_authority_score">0.0137363153676915</data>
      <data key="v_hub_score">4.01197396203666e-19</data>
      <data key="v_betweenness">0</data>
      <data key="v_coreness">2</data>
      <data key="v_closeness">0.266304347826087</data>
      <data key="v_allosteric_degree">0</data>
      <data key="v_neighboring_degree">2</data>
      <data key="v_allosteric_weighted_degree">0</data>
      <data key="v_Expression">98.37</data>
      <data key="v_Res Num">103</data>
      <data key="v_Gq LogEC50 Significance">1</data>
      <data key="v_Gq Emax Significance">1</data>
      <data key="v_Gq Tot Sig">1</data>
      <data key="v_G12 LogEC50 Significance">1</data>
      <data key="v_G12 Emax Significance">0</data>
      <data key="v_G12 Tot Sig">1</data>
      <data key="v_DDLogRA">-0.07</data>
      <data key="v_DDLogRA_P_Value">0.73</data>
      <data key="v_DDEmax">-12.58</data>
      <data key="v_DEmax">-12.58</data>
      <data key="v_DEmax_P_value">0.04</data>
      <data key="v_Hamming_Distance">0.2792</data>
      <data key="v_delta_weighted_degree_ind_G13_unres">0.142007767030403</data>
      <data key="v_delta_weighted_degree_ind_G13_res">0.165178489973913</data>
      <data key="v_mut_effect">common</data>
      <data key="v_func_site">Unexplained</data>
    </node>
    <node id="n64">
      <data key="v_label">GLN180</data>
      <data key="v_degree">3</data>
      <data key="v_weighted_degree">0.158907130775218</data>
      <data key="v_strength">0.158907130775218</data>
      <data key="v_eccentricity">1</data>
      <data key="v_authority_score">1.62972388966252e-06</data>
      <data key="v_hub_score">6.52419271640893e-06</data>
      <data key="v_betweenness">22</data>
      <data key="v_coreness">2</data>
      <data key="v_closeness">0.23095051060487</data>
      <data key="v_allosteric_degree">0</data>
      <data key="v_neighboring_degree">3</data>
      <data key="v_allosteric_weighted_degree">0</data>
      <data key="v_Expression">63.63</data>
      <data key="v_Res Num">180</data>
      <data key="v_Gq LogEC50 Significance">1</data>
      <data key="v_Gq Emax Significance">0</data>
      <data key="v_Gq Tot Sig">1</data>
      <data key="v_G12 LogEC50 Significance">1</data>
      <data key="v_G12 Emax Significance">0</data>
      <data key="v_G12 Tot Sig">1</data>
      <data key="v_DDLogRA">-0.19</data>
      <data key="v_DDLogRA_P_Value">0.09</data>
      <data key="v_DDEmax">-17.43</data>
      <data key="v_DEmax">-17.43</data>
      <data key="v_DEmax_P_value">0.08</data>
      <data key="v_Hamming_Distance">0.0616</data>
      <data key="v_delta_weighted_degree_ind_G13_unres">0.0505724230511629</data>
      <data key="v_delta_weighted_degree_ind_G13_res">-0.467928533735442</data>
      <data key="v_mut_effect">common</data>
      <data key="v_func_site">Unexplained</data>
    </node>
    <node id="n65">
      <data key="v_label">GLN235</data>
      <data key="v_degree">3</data>
      <data key="v_weighted_degree">0.149662401799339</data>
      <data key="v_strength">0.149662401799339</data>
      <data key="v_eccentricity">0</data>
      <data key="v_authority_score">0.000100415391061045</data>
      <data key="v_hub_score">4.01197396203666e-19</data>
      <data key="v_betweenness">0</data>
      <data key="v_coreness">3</data>
      <data key="v_closeness">0.243983402489627</data>
      <data key="v_allosteric_degree">0</data>
      <data key="v_neighboring_degree">3</data>
      <data key="v_allosteric_weighted_degree">0</data>
      <data key="v_Expression">58.65</data>
      <data key="v_Res Num">235</data>
      <data key="v_Gq LogEC50 Significance">0</data>
      <data key="v_Gq Emax Significance">1</data>
      <data key="v_Gq Tot Sig">1</data>
      <data key="v_G12 LogEC50 Significance">0</data>
      <data key="v_G12 Emax Significance">0</data>
      <data key="v_G12 Tot Sig">0</data>
      <data key="v_DDLogRA">-0.23</data>
      <data key="v_DDLogRA_P_Value">0.13</data>
      <data key="v_DDEmax">-15.65</data>
      <data key="v_DEmax">-15.65</data>
      <data key="v_DEmax_P_value">0.03</data>
      <data key="v_Hamming_Distance">0.097</data>
      <data key="v_delta_weighted_degree_ind_G13_unres">0.0202158740370189</data>
      <data key="v_delta_weighted_degree_ind_G13_res">-0.0867485572748716</data>
      <data key="v_mut_effect">Gq</data>
      <data key="v_func_site">GPI</data>
    </node>
    <node id="n66">
      <data key="v_label">GLN236</data>
      <data key="v_degree">8</data>
      <data key="v_weighted_degree">0.510577138562983</data>
      <data key="v_strength">0.510577138562983</data>
      <data key="v_eccentricity">6</data>
      <data key="v_authority_score">0.0175920252775181</data>
      <data key="v_hub_score">0.000139347325375644</data>
      <data key="v_betweenness">52</data>
      <data key="v_coreness">3</data>
      <data key="v_closeness">0.303719008264463</data>
      <data key="v_allosteric_degree">5</data>
      <data key="v_neighboring_degree">3</data>
      <data key="v_allosteric_weighted_degree">0.290578249792684</data>
      <data key="v_Expression">67.3</data>
      <data key="v_Res Num">236</data>
      <data key="v_Gq LogEC50 Significance">0</data>
      <data key="v_Gq Emax Significance">0</data>
      <data key="v_Gq Tot Sig">0</data>
      <data key="v_G12 LogEC50 Significance">0</data>
      <data key="v_G12 Emax Significance">0</data>
      <data key="v_G12 Tot Sig">0</data>
      <data key="v_DDLogRA">-0.14</data>
      <data key="v_DDLogRA_P_Value">0.28</data>
      <data key="v_DDEmax">-7.44</data>
      <data key="v_DEmax">-7.44</data>
      <data key="v_DEmax_P_value">0.36</data>
      <data key="v_Hamming_Distance">0.2105</data>
      <data key="v_delta_weighted_degree_ind_G13_unres">0.34902336436799</data>
      <data key="v_delta_weighted_degree_ind_G13_res">0.254477919340408</data>
      <data key="v_mut_effect">non_mut</data>
      <data key="v_func_site">NA</data>
    </node>
    <node id="n67">
      <data key="v_label">GLN239</data>
      <data key="v_degree">3</data>
      <data key="v_weighted_degree">0.0511710759323754</data>
      <data key="v_strength">0.0511710759323754</data>
      <data key="v_eccentricity">0</data>
      <data key="v_authority_score">0.00110299977130798</data>
      <data key="v_hub_score">4.01197396203666e-19</data>
      <data key="v_betweenness">0</data>
      <data key="v_coreness">3</data>
      <data key="v_closeness">0.271217712177122</data>
      <data key="v_allosteric_degree">1</data>
      <data key="v_neighboring_degree">2</data>
      <data key="v_allosteric_weighted_degree">0.0139411699208437</data>
      <data key="v_Expression">67.55</data>
      <data key="v_Res Num">239</data>
      <data key="v_Gq LogEC50 Significance">0</data>
      <data key="v_Gq Emax Significance">1</data>
      <data key="v_Gq Tot Sig">1</data>
      <data key="v_G12 LogEC50 Significance">0</data>
      <data key="v_G12 Emax Significance">0</data>
      <data key="v_G12 Tot Sig">0</data>
      <data key="v_DDLogRA">-0.1</data>
      <data key="v_DDLogRA_P_Value">0.57</data>
      <data key="v_DDEmax">-10.89</data>
      <data key="v_DEmax">-10.89</data>
      <data key="v_DEmax_P_value">0.1</data>
      <data key="v_Hamming_Distance">0</data>
      <data key="v_delta_weighted_degree_ind_G13_unres">-0.00112553695980987</data>
      <data key="v_delta_weighted_degree_ind_G13_res">-0.29989889778649</data>
      <data key="v_mut_effect">Gq</data>
      <data key="v_func_site">GPI</data>
    </node>
    <node id="n68">
      <data key="v_label">GLN250</data>
      <data key="v_degree">6</data>
      <data key="v_weighted_degree">0.341271962562544</data>
      <data key="v_strength">0.341271962562543</data>
      <data key="v_eccentricity">6</data>
      <data key="v_authority_score">0.0776940972547947</data>
      <data key="v_hub_score">0.00938779359892905</data>
      <data key="v_betweenness">183</data>
      <data key="v_coreness">3</data>
      <data key="v_closeness">0.293706293706294</data>
      <data key="v_allosteric_degree">2</data>
      <data key="v_neighboring_degree">4</data>
      <data key="v_allosteric_weighted_degree">0.0738941551559431</data>
      <data key="v_Expression">21.76</data>
      <data key="v_Res Num">250</data>
      <data key="v_Gq LogEC50 Significance">0</data>
      <data key="v_Gq Emax Significance">1</data>
      <data key="v_Gq Tot Sig">1</data>
      <data key="v_G12 LogEC50 Significance">0</data>
      <data key="v_G12 Emax Significance">0</data>
      <data key="v_G12 Tot Sig">0</data>
      <data key="v_DDLogRA">0.23</data>
      <data key="v_DDLogRA_P_Value">0.23</data>
      <data key="v_DDEmax">-19.91</data>
      <data key="v_Hamming_Distance">0.4588</data>
      <data key="v_delta_weighted_degree_ind_G13_unres">-0.054260004390694</data>
      <data key="v_delta_weighted_degree_ind_G13_res">0.0160283259189948</data>
      <data key="v_mut_effect">Gq</data>
      <data key="v_func_site">GPI</data>
    </node>
    <node id="n69">
      <data key="v_label">GLN297</data>
      <data key="v_degree">7</data>
      <data key="v_weighted_degree">0.294020545676228</data>
      <data key="v_strength">0.294020545676228</data>
      <data key="v_eccentricity">1</data>
      <data key="v_authority_score">0.00225461268292724</data>
      <data key="v_hub_score">5.71640830513992e-06</data>
      <data key="v_betweenness">56</data>
      <data key="v_coreness">3</data>
      <data key="v_closeness">0.305295950155763</data>
      <data key="v_allosteric_degree">4</data>
      <data key="v_neighboring_degree">3</data>
      <data key="v_allosteric_weighted_degree">0.0465232422971024</data>
      <data key="v_Expression">97.8</data>
      <data key="v_Res Num">297</data>
      <data key="v_Gq LogEC50 Significance">1</data>
      <data key="v_Gq Emax Significance">1</data>
      <data key="v_Gq Tot Sig">1</data>
      <data key="v_G12 LogEC50 Significance">1</data>
      <data key="v_G12 Emax Significance">1</data>
      <data key="v_G12 Tot Sig">1</data>
      <data key="v_DDLogRA">-0.28</data>
      <data key="v_DDLogRA_P_Value">0.36</data>
      <data key="v_DDEmax">-6.63</data>
      <data key="v_DEmax">-6.63</data>
      <data key="v_DEmax_P_value">0.62</data>
      <data key="v_Hamming_Distance">0.4731</data>
      <data key="v_delta_weighted_degree_ind_G13_unres">0.138036107269387</data>
      <data key="v_delta_weighted_degree_ind_G13_res">0.0505510324530089</data>
      <data key="v_mut_effect">common</data>
      <data key="v_func_site">LBS</data>
    </node>
    <node id="n70">
      <data key="v_label">GLN321</data>
      <data key="v_degree">4</data>
      <data key="v_weighted_degree">0.306605985669756</data>
      <data key="v_strength">0.306605985669756</data>
      <data key="v_eccentricity">2</data>
      <data key="v_authority_score">8.22448125611747e-06</data>
      <data key="v_hub_score">8.15082052714253e-07</data>
      <data key="v_betweenness">33</data>
      <data key="v_coreness">3</data>
      <data key="v_closeness">0.226851851851852</data>
      <data key="v_allosteric_degree">0</data>
      <data key="v_neighboring_degree">4</data>
      <data key="v_allosteric_weighted_degree">0</data>
      <data key="v_Expression">86.27</data>
      <data key="v_Res Num">321</data>
      <data key="v_Gq LogEC50 Significance">0</data>
      <data key="v_Gq Emax Significance">1</data>
      <data key="v_Gq Tot Sig">1</data>
      <data key="v_G12 LogEC50 Significance">1</data>
      <data key="v_G12 Emax Significance">0</data>
      <data key="v_G12 Tot Sig">1</data>
      <data key="v_DDLogRA">-0.44</data>
      <data key="v_DDLogRA_P_Value">0.08</data>
      <data key="v_DDEmax">-23.27</data>
      <data key="v_DEmax">-23.27</data>
      <data key="v_DEmax_P_value">0.01</data>
      <data key="v_Hamming_Distance">0.1597</data>
      <data key="v_delta_weighted_degree_ind_G13_unres">0.187341419693827</data>
      <data key="v_delta_weighted_degree_ind_G13_res">-1.38130412108386</data>
      <data key="v_mut_effect">common</data>
      <data key="v_func_site">Unexplained</data>
    </node>
    <node id="n71">
      <data key="v_label">GLN56</data>
      <data key="v_degree">2</data>
      <data key="v_weighted_degree">0.294700892946658</data>
      <data key="v_strength">0.294700892946658</data>
      <data key="v_eccentricity">0</data>
      <data key="v_authority_score">6.45413371475718e-05</data>
      <data key="v_hub_score">4.01197396203666e-19</data>
      <data key="v_betweenness">0</data>
      <data key="v_coreness">2</data>
      <data key="v_closeness">0.235955056179775</data>
      <data key="v_allosteric_degree">0</data>
      <data key="v_neighboring_degree">2</data>
      <data key="v_allosteric_weighted_degree">0</data>
      <data key="v_Expression">98.59</data>
      <data key="v_Res Num">56</data>
      <data key="v_Gq LogEC50 Significance">0</data>
      <data key="v_Gq Emax Significance">1</data>
      <data key="v_Gq Tot Sig">1</data>
      <data key="v_G12 LogEC50 Significance">0</data>
      <data key="v_G12 Emax Significance">0</data>
      <data key="v_G12 Tot Sig">0</data>
      <data key="v_DDLogRA">-0.22</data>
      <data key="v_DDLogRA_P_Value">0.12</data>
      <data key="v_DDEmax">-5.76</data>
      <data key="v_DEmax">-5.76</data>
      <data key="v_DEmax_P_value">0.17</data>
      <data key="v_Hamming_Distance">0.1825</data>
      <data key="v_delta_weighted_degree_ind_G13_unres">0.118781346657537</data>
      <data key="v_delta_weighted_degree_ind_G13_res">-0.0158442179754873</data>
      <data key="v_mut_effect">Gq</data>
      <data key="v_func_site">Unexplained</data>
    </node>
    <node id="n72">
      <data key="v_label">GLN60</data>
      <data key="v_degree">2</data>
      <data key="v_weighted_degree">0.111421375589442</data>
      <data key="v_strength">0.111421375589442</data>
      <data key="v_eccentricity">0</data>
      <data key="v_authority_score">0.00112597930740859</data>
      <data key="v_hub_score">4.01197396203666e-19</data>
      <data key="v_betweenness">0</data>
      <data key="v_coreness">2</data>
      <data key="v_closeness">0.26775956284153</data>
      <data key="v_allosteric_degree">1</data>
      <data key="v_neighboring_degree">1</data>
      <data key="v_allosteric_weighted_degree">0.0138496863065159</data>
      <data key="v_Expression">101.46</data>
      <data key="v_Res Num">60</data>
      <data key="v_Gq LogEC50 Significance">0</data>
      <data key="v_Gq Emax Significance">0</data>
      <data key="v_Gq Tot Sig">0</data>
      <data key="v_G12 LogEC50 Significance">0</data>
      <data key="v_G12 Emax Significance">1</data>
      <data key="v_G12 Tot Sig">1</data>
      <data key="v_DDLogRA">0.12</data>
      <data key="v_DDLogRA_P_Value">0.3</data>
      <data key="v_DDEmax">8.21</data>
      <data key="v_DEmax">8.21</data>
      <data key="v_DEmax_P_value">0.06</data>
      <data key="v_Hamming_Distance">0</data>
      <data key="v_delta_weighted_degree_ind_G13_unres">-0.176971543394087</data>
      <data key="v_delta_weighted_degree_ind_G13_res">-0.00470579143650776</data>
      <data key="v_mut_effect">G13</data>
      <data key="v_func_site">GPI</data>
    </node>
    <node id="n73">
      <data key="v_label">GLU132</data>
      <data key="v_degree">21</data>
      <data key="v_weighted_degree">1.5384606025191</data>
      <data key="v_strength">1.5384606025191</data>
      <data key="v_eccentricity">8</data>
      <data key="v_authority_score">0.000280436601391602</data>
      <data key="v_hub_score">0.0845066098599758</data>
      <data key="v_betweenness">81</data>
      <data key="v_coreness">3</data>
      <data key="v_closeness">0.327759197324415</data>
      <data key="v_allosteric_degree">18</data>
      <data key="v_neighboring_degree">3</data>
      <data key="v_allosteric_weighted_degree">1.14706730244425</data>
      <data key="v_Expression">17.22</data>
      <data key="v_Res Num">132</data>
      <data key="v_Gq LogEC50 Significance">0</data>
      <data key="v_Gq Emax Significance">1</data>
      <data key="v_Gq Tot Sig">1</data>
      <data key="v_G12 LogEC50 Significance">0</data>
      <data key="v_G12 Emax Significance">1</data>
      <data key="v_G12 Tot Sig">1</data>
      <data key="v_DDLogRA">-0.79</data>
      <data key="v_DDLogRA_P_Value">0.37</data>
      <data key="v_DDEmax">-21.8</data>
      <data key="v_Hamming_Distance">1.4026</data>
      <data key="v_delta_weighted_degree_ind_G13_unres">0.650472328988408</data>
      <data key="v_delta_weighted_degree_ind_G13_res">0.653310123955889</data>
      <data key="v_mut_effect">common</data>
      <data key="v_func_site">GPI</data>
    </node>
    <node id="n74">
      <data key="v_label">GLU191</data>
      <data key="v_degree">10</data>
      <data key="v_weighted_degree">0.82178991670516</data>
      <data key="v_strength">0.82178991670516</data>
      <data key="v_eccentricity">5</data>
      <data key="v_authority_score">0.0046745361151876</data>
      <data key="v_hub_score">0.000543088329956959</data>
      <data key="v_betweenness">187</data>
      <data key="v_coreness">3</data>
      <data key="v_closeness">0.312765957446809</data>
      <data key="v_allosteric_degree">4</data>
      <data key="v_neighboring_degree">6</data>
      <data key="v_allosteric_weighted_degree">0.220623755038346</data>
      <data key="v_Expression">94.44</data>
      <data key="v_Res Num">191</data>
      <data key="v_Gq LogEC50 Significance">0</data>
      <data key="v_Gq Emax Significance">0</data>
      <data key="v_Gq Tot Sig">0</data>
      <data key="v_G12 LogEC50 Significance">0</data>
      <data key="v_G12 Emax Significance">0</data>
      <data key="v_G12 Tot Sig">0</data>
      <data key="v_DDLogRA">-0.33</data>
      <data key="v_DDLogRA_P_Value">0.02</data>
      <data key="v_DDEmax">-4.31</data>
      <data key="v_DEmax">-3.35</data>
      <data key="v_DEmax_P_value">0.37</data>
      <data key="v_Hamming_Distance">0.597</data>
      <data key="v_delta_weighted_degree_ind_G13_unres">0.169714431816899</data>
      <data key="v_delta_weighted_degree_ind_G13_res">-0.0583652374111009</data>
      <data key="v_mut_effect">non_mut</data>
      <data key="v_func_site">NA</data>
    </node>
    <node id="n75">
      <data key="v_label">GLU197</data>
      <data key="v_degree">5</data>
      <data key="v_weighted_degree">0.395982429471594</data>
      <data key="v_strength">0.395982429471594</data>
      <data key="v_eccentricity">3</data>
      <data key="v_authority_score">0.00149523927506669</data>
      <data key="v_hub_score">6.98382971652264e-05</data>
      <data key="v_betweenness">113</data>
      <data key="v_coreness">3</data>
      <data key="v_closeness">0.281879194630872</data>
      <data key="v_allosteric_degree">1</data>
      <data key="v_neighboring_degree">4</data>
      <data key="v_allosteric_weighted_degree">0.0307315295459405</data>
      <data key="v_Expression">109.08</data>
      <data key="v_Res Num">197</data>
      <data key="v_Gq LogEC50 Significance">0</data>
      <data key="v_Gq Emax Significance">1</data>
      <data key="v_Gq Tot Sig">1</data>
      <data key="v_G12 LogEC50 Significance">0</data>
      <data key="v_G12 Emax Significance">0</data>
      <data key="v_G12 Tot Sig">0</data>
      <data key="v_DDLogRA">-0.07</data>
      <data key="v_DDLogRA_P_Value">0.71</data>
      <data key="v_DDEmax">-4.38</data>
      <data key="v_DEmax">-14.67</data>
      <data key="v_DEmax_P_value">0.25</data>
      <data key="v_Hamming_Distance">0.3237</data>
      <data key="v_delta_weighted_degree_ind_G13_unres">0.223805915141949</data>
      <data key="v_delta_weighted_degree_ind_G13_res">0.264900910385092</data>
      <data key="v_mut_effect">Gq</data>
      <data key="v_func_site">Unexplained</data>
    </node>
    <node id="n76">
      <data key="v_label">GLU246</data>
      <data key="v_degree">8</data>
      <data key="v_weighted_degree">0.387648211994309</data>
      <data key="v_strength">0.387648211994309</data>
      <data key="v_eccentricity">7</data>
      <data key="v_authority_score">0.00132926303191684</data>
      <data key="v_hub_score">0.0107691325945332</data>
      <data key="v_betweenness">195</data>
      <data key="v_coreness">3</data>
      <data key="v_closeness">0.309148264984227</data>
      <data key="v_allosteric_degree">2</data>
      <data key="v_neighboring_degree">6</data>
      <data key="v_allosteric_weighted_degree">0.0388881817659414</data>
      <data key="v_Expression">35.41</data>
      <data key="v_Res Num">246</data>
      <data key="v_Gq LogEC50 Significance">0</data>
      <data key="v_Gq Emax Significance">1</data>
      <data key="v_Gq Tot Sig">1</data>
      <data key="v_G12 LogEC50 Significance">0</data>
      <data key="v_G12 Emax Significance">1</data>
      <data key="v_G12 Tot Sig">1</data>
      <data key="v_DDLogRA">-0.39</data>
      <data key="v_DDLogRA_P_Value">0.07</data>
      <data key="v_DDEmax">-35.92</data>
      <data key="v_DEmax">-35.92</data>
      <data key="v_DEmax_P_value">0</data>
      <data key="v_Hamming_Distance">0.358</data>
      <data key="v_delta_weighted_degree_ind_G13_unres">-0.312755408589681</data>
      <data key="v_delta_weighted_degree_ind_G13_res">-0.0675438234749721</data>
      <data key="v_mut_effect">common</data>
      <data key="v_func_site">GPI</data>
    </node>
    <node id="n77">
      <data key="v_label">GLU281</data>
      <data key="v_degree">3</data>
      <data key="v_weighted_degree">0.135518576970042</data>
      <data key="v_strength">0.135518576970042</data>
      <data key="v_eccentricity">4</data>
      <data key="v_authority_score">0.000505159343378768</data>
      <data key="v_hub_score">3.20096909138946e-08</data>
      <data key="v_betweenness">35</data>
      <data key="v_coreness">3</data>
      <data key="v_closeness">0.271719038817006</data>
      <data key="v_allosteric_degree">2</data>
      <data key="v_neighboring_degree">1</data>
      <data key="v_allosteric_weighted_degree">0.12371595874524</data>
      <data key="v_Expression">92.18</data>
      <data key="v_Res Num">281</data>
      <data key="v_Gq LogEC50 Significance">1</data>
      <data key="v_Gq Emax Significance">0</data>
      <data key="v_Gq Tot Sig">1</data>
      <data key="v_G12 LogEC50 Significance">1</data>
      <data key="v_G12 Emax Significance">0</data>
      <data key="v_G12 Tot Sig">1</data>
      <data key="v_DDLogRA">-0.25</data>
      <data key="v_DDLogRA_P_Value">0.05</data>
      <data key="v_DDEmax">-7.76</data>
      <data key="v_DEmax">-7.76</data>
      <data key="v_DEmax_P_value">0.4</data>
      <data key="v_Hamming_Distance">0.4069</data>
      <data key="v_delta_weighted_degree_ind_G13_unres">-0.225051754767061</data>
      <data key="v_delta_weighted_degree_ind_G13_res">-0.0973404051925468</data>
      <data key="v_mut_effect">common</data>
      <data key="v_func_site">Unexplained</data>
    </node>
    <node id="n78">
      <data key="v_label">GLU284</data>
      <data key="v_degree">5</data>
      <data key="v_weighted_degree">0.272753688318634</data>
      <data key="v_strength">0.272753688318634</data>
      <data key="v_eccentricity">2</data>
      <data key="v_authority_score">6.66246822985724e-06</data>
      <data key="v_hub_score">0.000421303488865726</data>
      <data key="v_betweenness">109</data>
      <data key="v_coreness">3</data>
      <data key="v_closeness">0.254766031195841</data>
      <data key="v_allosteric_degree">1</data>
      <data key="v_neighboring_degree">4</data>
      <data key="v_allosteric_weighted_degree">0.00974305734893126</data>
      <data key="v_Expression">101.91</data>
      <data key="v_Res Num">284</data>
      <data key="v_Gq LogEC50 Significance">1</data>
      <data key="v_Gq Emax Significance">0</data>
      <data key="v_Gq Tot Sig">1</data>
      <data key="v_G12 LogEC50 Significance">1</data>
      <data key="v_G12 Emax Significance">1</data>
      <data key="v_G12 Tot Sig">1</data>
      <data key="v_DDLogRA">-0.3</data>
      <data key="v_DDLogRA_P_Value">0.05</data>
      <data key="v_DDEmax">-17.8</data>
      <data key="v_DEmax">-17.8</data>
      <data key="v_DEmax_P_value">0</data>
      <data key="v_Hamming_Distance">0.3064</data>
      <data key="v_delta_weighted_degree_ind_G13_unres">0.00678371186648763</data>
      <data key="v_delta_weighted_degree_ind_G13_res">0.0809228741471562</data>
      <data key="v_mut_effect">common</data>
      <data key="v_func_site">LBS</data>
    </node>
    <node id="n79">
      <data key="v_label">GLU97</data>
      <data key="v_degree">3</data>
      <data key="v_weighted_degree">0.715821440185254</data>
      <data key="v_strength">0.715821440185254</data>
      <data key="v_eccentricity">6</data>
      <data key="v_authority_score">0.0023428685159075</data>
      <data key="v_hub_score">0.000214502277115245</data>
      <data key="v_betweenness">48</data>
      <data key="v_coreness">2</data>
      <data key="v_closeness">0.237479806138934</data>
      <data key="v_allosteric_degree">0</data>
      <data key="v_neighboring_degree">3</data>
      <data key="v_allosteric_weighted_degree">0</data>
      <data key="v_Expression">57.44</data>
      <data key="v_Res Num">97</data>
      <data key="v_Gq LogEC50 Significance">1</data>
      <data key="v_Gq Emax Significance">0</data>
      <data key="v_Gq Tot Sig">1</data>
      <data key="v_G12 LogEC50 Significance">0</data>
      <data key="v_G12 Emax Significance">0</data>
      <data key="v_G12 Tot Sig">0</data>
      <data key="v_DDLogRA">-0.28</data>
      <data key="v_DDLogRA_P_Value">0</data>
      <data key="v_DDEmax">-5.49</data>
      <data key="v_DEmax">-5.49</data>
      <data key="v_DEmax_P_value">0.28</data>
      <data key="v_Hamming_Distance">0.0462</data>
      <data key="v_delta_weighted_degree_ind_G13_unres">0.155282965570471</data>
      <data key="v_delta_weighted_degree_ind_G13_res">0.345434016109777</data>
      <data key="v_mut_effect">Gq</data>
      <data key="v_func_site">Unexplained</data>
    </node>
    <node id="n80">
      <data key="v_label">GLY112</data>
      <data key="v_degree">2</data>
      <data key="v_weighted_degree">0.0240541581505586</data>
      <data key="v_strength">0.0240541581505586</data>
      <data key="v_eccentricity">5</data>
      <data key="v_authority_score">0</data>
      <data key="v_hub_score">7.07605300409916e-19</data>
      <data key="v_betweenness">178</data>
      <data key="v_coreness">2</data>
      <data key="v_closeness">0.214285714285714</data>
      <data key="v_allosteric_degree">0</data>
      <data key="v_neighboring_degree">2</data>
      <data key="v_allosteric_weighted_degree">0</data>
      <data key="v_Expression">86.69</data>
      <data key="v_Res Num">112</data>
      <data key="v_Gq LogEC50 Significance">0</data>
      <data key="v_Gq Emax Significance">0</data>
      <data key="v_Gq Tot Sig">0</data>
      <data key="v_G12 LogEC50 Significance">0</data>
      <data key="v_G12 Emax Significance">0</data>
      <data key="v_G12 Tot Sig">0</data>
      <data key="v_DDLogRA">-0.2</data>
      <data key="v_DDLogRA_P_Value">0.41</data>
      <data key="v_DDEmax">9.8</data>
      <data key="v_DEmax">9.8</data>
      <data key="v_DEmax_P_value">0.21</data>
      <data key="v_Hamming_Distance">0.0194</data>
      <data key="v_delta_weighted_degree_ind_G13_unres">0.0230274115700222</data>
      <data key="v_delta_weighted_degree_ind_G13_res">0.00655582171112023</data>
      <data key="v_mut_effect">non_mut</data>
      <data key="v_func_site">NA</data>
    </node>
    <node id="n81">
      <data key="v_label">GLY119</data>
      <data key="v_degree">3</data>
      <data key="v_weighted_degree">0.0631623554025798</data>
      <data key="v_strength">0.0631623554025798</data>
      <data key="v_eccentricity">3</data>
      <data key="v_authority_score">0.00723591233063531</data>
      <data key="v_hub_score">2.64212318255062e-06</data>
      <data key="v_betweenness">38</data>
      <data key="v_coreness">2</data>
      <data key="v_closeness">0.285436893203883</data>
      <data key="v_allosteric_degree">2</data>
      <data key="v_neighboring_degree">1</data>
      <data key="v_allosteric_weighted_degree">0.0098778804938503</data>
      <data key="v_Expression">60.49</data>
      <data key="v_Res Num">119</data>
      <data key="v_Gq LogEC50 Significance">0</data>
      <data key="v_Gq Emax Significance">1</data>
      <data key="v_Gq Tot Sig">1</data>
      <data key="v_G12 LogEC50 Significance">0</data>
      <data key="v_G12 Emax Significance">1</data>
      <data key="v_G12 Tot Sig">1</data>
      <data key="v_DDLogRA">-0.13</data>
      <data key="v_DDLogRA_P_Value">0.71</data>
      <data key="v_DDEmax">-0.8</data>
      <data key="v_DEmax">-0.8</data>
      <data key="v_DEmax_P_value">0.72</data>
      <data key="v_Hamming_Distance">0.0353</data>
      <data key="v_delta_weighted_degree_ind_G13_unres">-0.0443665667292494</data>
      <data key="v_delta_weighted_degree_ind_G13_res">-0.00947058038564708</data>
      <data key="v_mut_effect">common</data>
      <data key="v_func_site">LBS</data>
    </node>
    <node id="n82">
      <data key="v_label">GLY126</data>
      <data key="v_degree">2</data>
      <data key="v_weighted_degree">0.0262041511291319</data>
      <data key="v_strength">0.0262041511291319</data>
      <data key="v_eccentricity">2</data>
      <data key="v_authority_score">0</data>
      <data key="v_hub_score">5.3535395054669e-19</data>
      <data key="v_betweenness">60</data>
      <data key="v_coreness">1</data>
      <data key="v_closeness">0.174273858921162</data>
      <data key="v_allosteric_degree">0</data>
      <data key="v_neighboring_degree">2</data>
      <data key="v_allosteric_weighted_degree">0</data>
      <data key="v_Expression">52.28</data>
      <data key="v_Res Num">126</data>
      <data key="v_Gq LogEC50 Significance">1</data>
      <data key="v_Gq Emax Significance">0</data>
      <data key="v_Gq Tot Sig">1</data>
      <data key="v_G12 LogEC50 Significance">1</data>
      <data key="v_G12 Emax Significance">1</data>
      <data key="v_G12 Tot Sig">1</data>
      <data key="v_DDLogRA">-0.32</data>
      <data key="v_DDLogRA_P_Value">0.01</data>
      <data key="v_DDEmax">2.12</data>
      <data key="v_DEmax">2.12</data>
      <data key="v_DEmax_P_value">0.65</data>
      <data key="v_Hamming_Distance">0.0016</data>
      <data key="v_delta_weighted_degree_ind_G13_unres">-0.0278991402232354</data>
      <data key="v_delta_weighted_degree_ind_G13_res">-0.0898574176525437</data>
      <data key="v_mut_effect">common</data>
      <data key="v_func_site">Unexplained</data>
    </node>
    <node id="n83">
      <data key="v_label">GLY136</data>
      <data key="v_degree">3</data>
      <data key="v_weighted_degree">0.0661400950370078</data>
      <data key="v_strength">0.0661400950370078</data>
      <data key="v_eccentricity">1</data>
      <data key="v_authority_score">0.000148538544185153</data>
      <data key="v_hub_score">8.49146964169147e-13</data>
      <data key="v_betweenness">7</data>
      <data key="v_coreness">2</data>
      <data key="v_closeness">0.232411067193676</data>
      <data key="v_allosteric_degree">1</data>
      <data key="v_neighboring_degree">2</data>
      <data key="v_allosteric_weighted_degree">0.032725494332114</data>
      <data key="v_Expression">127.03</data>
      <data key="v_Res Num">136</data>
      <data key="v_Gq LogEC50 Significance">0</data>
      <data key="v_Gq Emax Significance">0</data>
      <data key="v_Gq Tot Sig">0</data>
      <data key="v_G12 LogEC50 Significance">0</data>
      <data key="v_G12 Emax Significance">0</data>
      <data key="v_G12 Tot Sig">0</data>
      <data key="v_DDLogRA">0.09</data>
      <data key="v_DDLogRA_P_Value">0.65</data>
      <data key="v_DDEmax">18.81</data>
      <data key="v_DEmax">18.81</data>
      <data key="v_DEmax_P_value">0.12</data>
      <data key="v_Hamming_Distance">0.0021</data>
      <data key="v_delta_weighted_degree_ind_G13_unres">-0.125592755002075</data>
      <data key="v_delta_weighted_degree_ind_G13_res">-0.0620701369151465</data>
      <data key="v_mut_effect">non_mut</data>
      <data key="v_func_site">NA</data>
    </node>
    <node id="n84">
      <data key="v_label">GLY158</data>
      <data key="v_degree">2</data>
      <data key="v_weighted_degree">0.0406453754683762</data>
      <data key="v_strength">0.0406453754683762</data>
      <data key="v_eccentricity">1</data>
      <data key="v_authority_score">0</data>
      <data key="v_hub_score">1.3432527264459e-18</data>
      <data key="v_betweenness">4</data>
      <data key="v_coreness">2</data>
      <data key="v_closeness">0.19140625</data>
      <data key="v_allosteric_degree">0</data>
      <data key="v_neighboring_degree">2</data>
      <data key="v_allosteric_weighted_degree">0</data>
      <data key="v_Expression">46.92</data>
      <data key="v_Res Num">158</data>
      <data key="v_Gq LogEC50 Significance">1</data>
      <data key="v_Gq Emax Significance">1</data>
      <data key="v_Gq Tot Sig">1</data>
      <data key="v_G12 LogEC50 Significance">0</data>
      <data key="v_G12 Emax Significance">0</data>
      <data key="v_G12 Tot Sig">0</data>
      <data key="v_DDLogRA">0.02</data>
      <data key="v_DDLogRA_P_Value">0.88</data>
      <data key="v_DDEmax">-8.79</data>
      <data key="v_DEmax">-8.79</data>
      <data key="v_DEmax_P_value">0.25</data>
      <data key="v_Hamming_Distance">0.0214</data>
      <data key="v_delta_weighted_degree_ind_G13_unres">-0.0318598637842017</data>
      <data key="v_delta_weighted_degree_ind_G13_res">-0.0216680195058556</data>
      <data key="v_mut_effect">Gq</data>
      <data key="v_func_site">Unexplained</data>
    </node>
    <node id="n85">
      <data key="v_label">GLY173</data>
      <data key="v_degree">12</data>
      <data key="v_weighted_degree">0.734836002581339</data>
      <data key="v_strength">0.734836002581339</data>
      <data key="v_eccentricity">11</data>
      <data key="v_authority_score">0.0088079222919807</data>
      <data key="v_hub_score">0.00265442727739293</data>
      <data key="v_betweenness">312</data>
      <data key="v_coreness">3</data>
      <data key="v_closeness">0.300921187308086</data>
      <data key="v_allosteric_degree">9</data>
      <data key="v_neighboring_degree">3</data>
      <data key="v_allosteric_weighted_degree">0.302931829677603</data>
      <data key="v_Expression">99.2</data>
      <data key="v_Res Num">173</data>
      <data key="v_Gq LogEC50 Significance">0</data>
      <data key="v_Gq Emax Significance">0</data>
      <data key="v_Gq Tot Sig">0</data>
      <data key="v_G12 LogEC50 Significance">1</data>
      <data key="v_G12 Emax Significance">0</data>
      <data key="v_G12 Tot Sig">1</data>
      <data key="v_DDLogRA">-0.36</data>
      <data key="v_DDLogRA_P_Value">0.21</data>
      <data key="v_DDEmax">-8.41</data>
      <data key="v_DEmax">-8.41</data>
      <data key="v_DEmax_P_value">0.14</data>
      <data key="v_Hamming_Distance">0.4611</data>
      <data key="v_delta_weighted_degree_ind_G13_unres">0.649767991560742</data>
      <data key="v_delta_weighted_degree_ind_G13_res">0.597373331603085</data>
      <data key="v_mut_effect">G13</data>
      <data key="v_func_site">Unexplained</data>
    </node>
    <node id="n86">
      <data key="v_label">GLY209</data>
      <data key="v_degree">2</data>
      <data key="v_weighted_degree">0.0409106356839342</data>
      <data key="v_strength">0.0409106356839342</data>
      <data key="v_eccentricity">0</data>
      <data key="v_authority_score">6.19317874672456e-21</data>
      <data key="v_hub_score">4.01197396203666e-19</data>
      <data key="v_betweenness">0</data>
      <data key="v_coreness">2</data>
      <data key="v_closeness">0.213507625272331</data>
      <data key="v_allosteric_degree">0</data>
      <data key="v_neighboring_degree">2</data>
      <data key="v_allosteric_weighted_degree">0</data>
      <data key="v_Expression">47.79</data>
      <data key="v_Res Num">209</data>
      <data key="v_Gq LogEC50 Significance">0</data>
      <data key="v_Gq Emax Significance">1</data>
      <data key="v_Gq Tot Sig">1</data>
      <data key="v_G12 LogEC50 Significance">0</data>
      <data key="v_G12 Emax Significance">0</data>
      <data key="v_G12 Tot Sig">0</data>
      <data key="v_DDLogRA">-0.19</data>
      <data key="v_DDLogRA_P_Value">0.37</data>
      <data key="v_DDEmax">-17.36</data>
      <data key="v_DEmax">-9.41</data>
      <data key="v_DEmax_P_value">0.2</data>
      <data key="v_Hamming_Distance">0.0061</data>
      <data key="v_delta_weighted_degree_ind_G13_unres">-0.0189366266355244</data>
      <data key="v_delta_weighted_degree_ind_G13_res">-0.0247679130818734</data>
      <data key="v_mut_effect">Gq</data>
      <data key="v_func_site">Unexplained</data>
    </node>
    <node id="n87">
      <data key="v_label">GLY214</data>
      <data key="v_degree">2</data>
      <data key="v_weighted_degree">0.0496114794879379</data>
      <data key="v_strength">0.0496114794879379</data>
      <data key="v_eccentricity">3</data>
      <data key="v_authority_score">0</data>
      <data key="v_hub_score">1.09692955707709e-19</data>
      <data key="v_betweenness">82</data>
      <data key="v_coreness">2</data>
      <data key="v_closeness">0.220389805097451</data>
      <data key="v_allosteric_degree">0</data>
      <data key="v_neighboring_degree">2</data>
      <data key="v_allosteric_weighted_degree">0</data>
      <data key="v_Expression">83.24</data>
      <data key="v_Res Num">214</data>
      <data key="v_Gq LogEC50 Significance">0</data>
      <data key="v_Gq Emax Significance">0</data>
      <data key="v_Gq Tot Sig">0</data>
      <data key="v_G12 LogEC50 Significance">0</data>
      <data key="v_G12 Emax Significance">0</data>
      <data key="v_G12 Tot Sig">0</data>
      <data key="v_DDLogRA">-0.36</data>
      <data key="v_DDLogRA_P_Value">0.05</data>
      <data key="v_DDEmax">-10.61</data>
      <data key="v_DEmax">-10.61</data>
      <data key="v_DEmax_P_value">0.24</data>
      <data key="v_Hamming_Distance">0.0425</data>
      <data key="v_delta_weighted_degree_ind_G13_unres">-0.0141538594220838</data>
      <data key="v_delta_weighted_degree_ind_G13_res">0.000877028885202122</data>
      <data key="v_mut_effect">non_mut</data>
      <data key="v_func_site">NA</data>
    </node>
    <node id="n88">
      <data key="v_label">GLY224</data>
      <data key="v_degree">3</data>
      <data key="v_weighted_degree">0.0663696804678972</data>
      <data key="v_strength">0.0663696804678972</data>
      <data key="v_eccentricity">7</data>
      <data key="v_authority_score">6.06443411878369e-07</data>
      <data key="v_hub_score">8.20977744212612e-19</data>
      <data key="v_betweenness">118</data>
      <data key="v_coreness">2</data>
      <data key="v_closeness">0.234076433121019</data>
      <data key="v_allosteric_degree">0</data>
      <data key="v_neighboring_degree">3</data>
      <data key="v_allosteric_weighted_degree">0</data>
      <data key="v_Expression">0.39</data>
      <data key="v_Res Num">224</data>
      <data key="v_Gq LogEC50 Significance">0</data>
      <data key="v_Gq Emax Significance">1</data>
      <data key="v_Gq Tot Sig">1</data>
      <data key="v_G12 LogEC50 Significance">1</data>
      <data key="v_G12 Emax Significance">1</data>
      <data key="v_G12 Tot Sig">1</data>
      <data key="v_DDLogRA">0.83</data>
      <data key="v_DDLogRA_P_Value">0.09</data>
      <data key="v_DDEmax">0.81</data>
      <data key="v_Hamming_Distance">0.0442</data>
      <data key="v_delta_weighted_degree_ind_G13_unres">-0.00374911449503874</data>
      <data key="v_delta_weighted_degree_ind_G13_res">0.00612752551745208</data>
      <data key="v_mut_effect">common</data>
      <data key="v_func_site">NA</data>
    </node>
    <node id="n89">
      <data key="v_label">GLY240</data>
      <data key="v_degree">8</data>
      <data key="v_weighted_degree">0.604859094419366</data>
      <data key="v_strength">0.604859094419366</data>
      <data key="v_eccentricity">4</data>
      <data key="v_authority_score">0.00306888133547478</data>
      <data key="v_hub_score">0.00141158735263291</data>
      <data key="v_betweenness">228</data>
      <data key="v_coreness">3</data>
      <data key="v_closeness">0.298477157360406</data>
      <data key="v_allosteric_degree">3</data>
      <data key="v_neighboring_degree">5</data>
      <data key="v_allosteric_weighted_degree">0.0276286474262949</data>
      <data key="v_Expression">73.49</data>
      <data key="v_Res Num">240</data>
      <data key="v_Gq LogEC50 Significance">0</data>
      <data key="v_Gq Emax Significance">0</data>
      <data key="v_Gq Tot Sig">0</data>
      <data key="v_G12 LogEC50 Significance">0</data>
      <data key="v_G12 Emax Significance">0</data>
      <data key="v_G12 Tot Sig">0</data>
      <data key="v_DDLogRA">-0.06</data>
      <data key="v_DDLogRA_P_Value">0.59</data>
      <data key="v_DDEmax">-4.13</data>
      <data key="v_DEmax">-4.13</data>
      <data key="v_DEmax_P_value">0.71</data>
      <data key="v_Hamming_Distance">0.3579</data>
      <data key="v_delta_weighted_degree_ind_G13_unres">0.592314463428121</data>
      <data key="v_delta_weighted_degree_ind_G13_res">0.313703927656825</data>
      <data key="v_mut_effect">non_mut</data>
      <data key="v_func_site">NA</data>
    </node>
    <node id="n90">
      <data key="v_label">GLY273</data>
      <data key="v_degree">12</data>
      <data key="v_weighted_degree">0.967852671101768</data>
      <data key="v_strength">0.967852671101768</data>
      <data key="v_eccentricity">7</data>
      <data key="v_authority_score">0.103431762178991</data>
      <data key="v_hub_score">0.00156984109489448</data>
      <data key="v_betweenness">410</data>
      <data key="v_coreness">3</data>
      <data key="v_closeness">0.324861878453039</data>
      <data key="v_allosteric_degree">6</data>
      <data key="v_neighboring_degree">6</data>
      <data key="v_allosteric_weighted_degree">0.4250707788083</data>
      <data key="v_Expression">95.03</data>
      <data key="v_Res Num">273</data>
      <data key="v_Gq LogEC50 Significance">0</data>
      <data key="v_Gq Emax Significance">1</data>
      <data key="v_Gq Tot Sig">1</data>
      <data key="v_G12 LogEC50 Significance">0</data>
      <data key="v_G12 Emax Significance">0</data>
      <data key="v_G12 Tot Sig">0</data>
      <data key="v_DDLogRA">-0.19</data>
      <data key="v_DDLogRA_P_Value">0.02</data>
      <data key="v_DDEmax">-2.67</data>
      <data key="v_DEmax">-2.67</data>
      <data key="v_DEmax_P_value">0.71</data>
      <data key="v_Hamming_Distance">0.6666</data>
      <data key="v_delta_weighted_degree_ind_G13_unres">0.620749140007941</data>
      <data key="v_delta_weighted_degree_ind_G13_res">0.903162242799364</data>
      <data key="v_mut_effect">Gq</data>
      <data key="v_func_site">Unexplained</data>
    </node>
    <node id="n91">
      <data key="v_label">GLY276</data>
      <data key="v_degree">23</data>
      <data key="v_weighted_degree">1.18370482947348</data>
      <data key="v_strength">1.18370482947348</data>
      <data key="v_eccentricity">7</data>
      <data key="v_authority_score">0.00502836422250183</data>
      <data key="v_hub_score">0.0260377124692691</data>
      <data key="v_betweenness">633</data>
      <data key="v_coreness">3</data>
      <data key="v_closeness">0.335233751425314</data>
      <data key="v_allosteric_degree">13</data>
      <data key="v_neighboring_degree">10</data>
      <data key="v_allosteric_weighted_degree">0.46515500746429</data>
      <data key="v_Expression">78.66</data>
      <data key="v_Res Num">276</data>
      <data key="v_Gq LogEC50 Significance">0</data>
      <data key="v_Gq Emax Significance">0</data>
      <data key="v_Gq Tot Sig">0</data>
      <data key="v_G12 LogEC50 Significance">0</data>
      <data key="v_G12 Emax Significance">0</data>
      <data key="v_G12 Tot Sig">0</data>
      <data key="v_DDLogRA">-0.31</data>
      <data key="v_DDLogRA_P_Value">0.08</data>
      <data key="v_DDEmax">-11.22</data>
      <data key="v_DEmax">-11.22</data>
      <data key="v_DEmax_P_value">0.37</data>
      <data key="v_Hamming_Distance">0.7334</data>
      <data key="v_delta_weighted_degree_ind_G13_unres">0.799262013886713</data>
      <data key="v_delta_weighted_degree_ind_G13_res">0.188294891066264</data>
      <data key="v_mut_effect">non_mut</data>
      <data key="v_func_site">NA</data>
    </node>
    <node id="n92">
      <data key="v_label">GLY40</data>
      <data key="v_degree">3</data>
      <data key="v_weighted_degree">0.114963065151804</data>
      <data key="v_strength">0.114963065151804</data>
      <data key="v_eccentricity">1</data>
      <data key="v_authority_score">2.51212148462283e-09</data>
      <data key="v_hub_score">0</data>
      <data key="v_betweenness">41</data>
      <data key="v_coreness">2</data>
      <data key="v_closeness">0.206460674157303</data>
      <data key="v_allosteric_degree">0</data>
      <data key="v_neighboring_degree">3</data>
      <data key="v_allosteric_weighted_degree">0</data>
      <data key="v_Expression">44.6</data>
      <data key="v_Res Num">40</data>
      <data key="v_Gq LogEC50 Significance">1</data>
      <data key="v_Gq Emax Significance">1</data>
      <data key="v_Gq Tot Sig">1</data>
      <data key="v_G12 LogEC50 Significance">1</data>
      <data key="v_G12 Emax Significance">1</data>
      <data key="v_G12 Tot Sig">1</data>
      <data key="v_DDLogRA">-0.05</data>
      <data key="v_DDLogRA_P_Value">0.53</data>
      <data key="v_DDEmax">0.08</data>
      <data key="v_DEmax">0.08</data>
      <data key="v_DEmax_P_value">0.99</data>
      <data key="v_Hamming_Distance">0.017</data>
      <data key="v_delta_weighted_degree_ind_G13_unres">0.108837532370675</data>
      <data key="v_delta_weighted_degree_ind_G13_res">0.0570779945774616</data>
      <data key="v_mut_effect">common</data>
      <data key="v_func_site">Unexplained</data>
    </node>
    <node id="n93">
      <data key="v_label">GLY72</data>
      <data key="v_degree">2</data>
      <data key="v_weighted_degree">0.0183256638329299</data>
      <data key="v_strength">0.0183256638329299</data>
      <data key="v_eccentricity">0</data>
      <data key="v_authority_score">9.19607351399531e-22</data>
      <data key="v_hub_score">4.01197396203666e-19</data>
      <data key="v_betweenness">0</data>
      <data key="v_coreness">2</data>
      <data key="v_closeness">0.215859030837004</data>
      <data key="v_allosteric_degree">0</data>
      <data key="v_neighboring_degree">2</data>
      <data key="v_allosteric_weighted_degree">0</data>
      <data key="v_Expression">77.48</data>
      <data key="v_Res Num">72</data>
      <data key="v_Gq LogEC50 Significance">1</data>
      <data key="v_Gq Emax Significance">0</data>
      <data key="v_Gq Tot Sig">1</data>
      <data key="v_G12 LogEC50 Significance">0</data>
      <data key="v_G12 Emax Significance">0</data>
      <data key="v_G12 Tot Sig">0</data>
      <data key="v_DDLogRA">-0.37</data>
      <data key="v_DDLogRA_P_Value">0.52</data>
      <data key="v_DDEmax">1.2</data>
      <data key="v_DEmax">1.2</data>
      <data key="v_DEmax_P_value">0.98</data>
      <data key="v_Hamming_Distance">0.0201</data>
      <data key="v_delta_weighted_degree_ind_G13_unres">-0.0079170874578105</data>
      <data key="v_delta_weighted_degree_ind_G13_res">-0.0215545193134997</data>
      <data key="v_mut_effect">Gq</data>
      <data key="v_func_site">Unexplained</data>
    </node>
    <node id="n94">
      <data key="v_label">GLY80</data>
      <data key="v_degree">2</data>
      <data key="v_weighted_degree">0.0344238694534196</data>
      <data key="v_strength">0.0344238694534196</data>
      <data key="v_eccentricity">1</data>
      <data key="v_authority_score">7.70897870626377e-07</data>
      <data key="v_hub_score">1.58572658688561e-05</data>
      <data key="v_betweenness">11</data>
      <data key="v_coreness">2</data>
      <data key="v_closeness">0.233704292527822</data>
      <data key="v_allosteric_degree">0</data>
      <data key="v_neighboring_degree">2</data>
      <data key="v_allosteric_weighted_degree">0</data>
      <data key="v_Expression">37.9</data>
      <data key="v_Res Num">80</data>
      <data key="v_Gq LogEC50 Significance">1</data>
      <data key="v_Gq Emax Significance">1</data>
      <data key="v_Gq Tot Sig">1</data>
      <data key="v_G12 LogEC50 Significance">1</data>
      <data key="v_G12 Emax Significance">1</data>
      <data key="v_G12 Tot Sig">1</data>
      <data key="v_DDLogRA">-0.36</data>
      <data key="v_DDLogRA_P_Value">0</data>
      <data key="v_DDEmax">3.72</data>
      <data key="v_DEmax">3.72</data>
      <data key="v_DEmax_P_value">0.45</data>
      <data key="v_Hamming_Distance">0.0096</data>
      <data key="v_delta_weighted_degree_ind_G13_unres">0.0190822814329105</data>
      <data key="v_delta_weighted_degree_ind_G13_res">8.02859001458878e-05</data>
      <data key="v_mut_effect">common</data>
      <data key="v_func_site">LBS</data>
    </node>
    <node id="n95">
      <data key="v_label">GLY85</data>
      <data key="v_degree">3</data>
      <data key="v_weighted_degree">0.0167215643152239</data>
      <data key="v_strength">0.0167215643152239</data>
      <data key="v_eccentricity">1</data>
      <data key="v_authority_score">2.7788215696173e-23</data>
      <data key="v_hub_score">2.18233583181817e-19</data>
      <data key="v_betweenness">40</data>
      <data key="v_coreness">2</data>
      <data key="v_closeness">0.233333333333333</data>
      <data key="v_allosteric_degree">0</data>
      <data key="v_neighboring_degree">3</data>
      <data key="v_allosteric_weighted_degree">0</data>
      <data key="v_Expression">38.66</data>
      <data key="v_Res Num">85</data>
      <data key="v_Gq LogEC50 Significance">1</data>
      <data key="v_Gq Emax Significance">1</data>
      <data key="v_Gq Tot Sig">1</data>
      <data key="v_G12 LogEC50 Significance">1</data>
      <data key="v_G12 Emax Significance">0</data>
      <data key="v_G12 Tot Sig">1</data>
      <data key="v_DDLogRA">-0.04</data>
      <data key="v_DDLogRA_P_Value">0.85</data>
      <data key="v_DDEmax">-32.88</data>
      <data key="v_DEmax">-32.88</data>
      <data key="v_DEmax_P_value">0.44</data>
      <data key="v_Hamming_Distance">0.0218</data>
      <data key="v_delta_weighted_degree_ind_G13_unres">-0.0508239977908904</data>
      <data key="v_delta_weighted_degree_ind_G13_res">-0.00114072148325839</data>
      <data key="v_mut_effect">common</data>
      <data key="v_func_site">LBS</data>
    </node>
    <node id="n96">
      <data key="v_label">HSD143</data>
      <data key="v_degree">2</data>
      <data key="v_weighted_degree">0.126863795381692</data>
      <data key="v_strength">0.126863795381692</data>
      <data key="v_eccentricity">8</data>
      <data key="v_authority_score">0</data>
      <data key="v_hub_score">0.00149654963138141</data>
      <data key="v_betweenness">0</data>
      <data key="v_coreness">2</data>
      <data key="v_closeness">0.269724770642202</data>
      <data key="v_allosteric_degree">0</data>
      <data key="v_neighboring_degree">2</data>
      <data key="v_allosteric_weighted_degree">0</data>
      <data key="v_Expression">32.83</data>
      <data key="v_Res Num">143</data>
      <data key="v_Gq LogEC50 Significance">0</data>
      <data key="v_Gq Emax Significance">1</data>
      <data key="v_Gq Tot Sig">1</data>
      <data key="v_G12 LogEC50 Significance">1</data>
      <data key="v_G12 Emax Significance">0</data>
      <data key="v_G12 Tot Sig">1</data>
      <data key="v_DDLogRA">-0.73</data>
      <data key="v_DDLogRA_P_Value">0.07</data>
      <data key="v_DDEmax">-35.5</data>
      <data key="v_Hamming_Distance">0.1207</data>
      <data key="v_delta_weighted_degree_ind_G13_unres">-0.138042505330166</data>
      <data key="v_delta_weighted_degree_ind_G13_res">-0.0289820515680587</data>
      <data key="v_mut_effect">common</data>
      <data key="v_func_site">NA</data>
    </node>
    <node id="n97">
      <data key="v_label">HSD151</data>
      <data key="v_degree">10</data>
      <data key="v_weighted_degree">0.49806121027178</data>
      <data key="v_strength">0.49806121027178</data>
      <data key="v_eccentricity">8</data>
      <data key="v_authority_score">0.000533701338973822</data>
      <data key="v_hub_score">0.0118616934791754</data>
      <data key="v_betweenness">502</data>
      <data key="v_coreness">3</data>
      <data key="v_closeness">0.315789473684211</data>
      <data key="v_allosteric_degree">5</data>
      <data key="v_neighboring_degree">5</data>
      <data key="v_allosteric_weighted_degree">0.0439597624108172</data>
      <data key="v_Expression">64.14</data>
      <data key="v_Res Num">151</data>
      <data key="v_Gq LogEC50 Significance">0</data>
      <data key="v_Gq Emax Significance">1</data>
      <data key="v_Gq Tot Sig">1</data>
      <data key="v_G12 LogEC50 Significance">0</data>
      <data key="v_G12 Emax Significance">1</data>
      <data key="v_G12 Tot Sig">1</data>
      <data key="v_DDLogRA">-0.12</data>
      <data key="v_DDLogRA_P_Value">0.73</data>
      <data key="v_DDEmax">-7.36</data>
      <data key="v_DEmax">-7.36</data>
      <data key="v_DEmax_P_value">0.45</data>
      <data key="v_Hamming_Distance">0.2174</data>
      <data key="v_delta_weighted_degree_ind_G13_unres">-0.359127807457077</data>
      <data key="v_delta_weighted_degree_ind_G13_res">0.0965388777940477</data>
      <data key="v_mut_effect">common</data>
      <data key="v_func_site">NA</data>
    </node>
    <node id="n98">
      <data key="v_label">HSD174</data>
      <data key="v_degree">8</data>
      <data key="v_weighted_degree">0.579185596707306</data>
      <data key="v_strength">0.579185596707306</data>
      <data key="v_eccentricity">12</data>
      <data key="v_authority_score">0.000738973547253901</data>
      <data key="v_hub_score">0.00247000245986027</data>
      <data key="v_betweenness">168</data>
      <data key="v_coreness">3</data>
      <data key="v_closeness">0.287390029325513</data>
      <data key="v_allosteric_degree">4</data>
      <data key="v_neighboring_degree">4</data>
      <data key="v_allosteric_weighted_degree">0.233199088547677</data>
      <data key="v_Expression">86.97</data>
      <data key="v_Res Num">174</data>
      <data key="v_Gq LogEC50 Significance">1</data>
      <data key="v_Gq Emax Significance">0</data>
      <data key="v_Gq Tot Sig">1</data>
      <data key="v_G12 LogEC50 Significance">1</data>
      <data key="v_G12 Emax Significance">0</data>
      <data key="v_G12 Tot Sig">1</data>
      <data key="v_DDLogRA">-0.3</data>
      <data key="v_DDLogRA_P_Value">0.04</data>
      <data key="v_DDEmax">-13.75</data>
      <data key="v_DEmax">-13.75</data>
      <data key="v_DEmax_P_value">0.11</data>
      <data key="v_Hamming_Distance">0.3137</data>
      <data key="v_delta_weighted_degree_ind_G13_unres">0.458364456569948</data>
      <data key="v_delta_weighted_degree_ind_G13_res">0.480145887185681</data>
      <data key="v_mut_effect">common</data>
      <data key="v_func_site">NA</data>
    </node>
    <node id="n99">
      <data key="v_label">HSD237</data>
      <data key="v_degree">4</data>
      <data key="v_weighted_degree">0.292421414868011</data>
      <data key="v_strength">0.292421414868011</data>
      <data key="v_eccentricity">7</data>
      <data key="v_authority_score">0.119791246778222</data>
      <data key="v_hub_score">0.00277532375479938</data>
      <data key="v_betweenness">14</data>
      <data key="v_coreness">3</data>
      <data key="v_closeness">0.319912948857454</data>
      <data key="v_allosteric_degree">3</data>
      <data key="v_neighboring_degree">1</data>
      <data key="v_allosteric_weighted_degree">0.165265232887643</data>
      <data key="v_Expression">66.84</data>
      <data key="v_Res Num">237</data>
      <data key="v_Gq LogEC50 Significance">0</data>
      <data key="v_Gq Emax Significance">0</data>
      <data key="v_Gq Tot Sig">0</data>
      <data key="v_G12 LogEC50 Significance">0</data>
      <data key="v_G12 Emax Significance">1</data>
      <data key="v_G12 Tot Sig">1</data>
      <data key="v_DDLogRA">0.16</data>
      <data key="v_DDLogRA_P_Value">0.37</data>
      <data key="v_DDEmax">2.64</data>
      <data key="v_DEmax">2.64</data>
      <data key="v_DEmax_P_value">0.62</data>
      <data key="v_Hamming_Distance">0.0815</data>
      <data key="v_delta_weighted_degree_ind_G13_unres">-0.871611448382403</data>
      <data key="v_delta_weighted_degree_ind_G13_res">-1.15487245376108</data>
      <data key="v_mut_effect">G13</data>
      <data key="v_func_site">NA</data>
    </node>
    <node id="n100">
      <data key="v_label">HSD243</data>
      <data key="v_degree">2</data>
      <data key="v_weighted_degree">0.101180427037306</data>
      <data key="v_strength">0.101180427037306</data>
      <data key="v_eccentricity">0</data>
      <data key="v_authority_score">0.000698036776895221</data>
      <data key="v_hub_score">4.01197396203666e-19</data>
      <data key="v_betweenness">0</data>
      <data key="v_coreness">2</data>
      <data key="v_closeness">0.241181296144381</data>
      <data key="v_allosteric_degree">0</data>
      <data key="v_neighboring_degree">2</data>
      <data key="v_allosteric_weighted_degree">0</data>
      <data key="v_Expression">84.06</data>
      <data key="v_Res Num">243</data>
      <data key="v_Gq LogEC50 Significance">0</data>
      <data key="v_Gq Emax Significance">1</data>
      <data key="v_Gq Tot Sig">1</data>
      <data key="v_G12 LogEC50 Significance">0</data>
      <data key="v_G12 Emax Significance">0</data>
      <data key="v_G12 Tot Sig">0</data>
      <data key="v_DDLogRA">-0.6</data>
      <data key="v_DDLogRA_P_Value">0.03</data>
      <data key="v_DDEmax">-33.34</data>
      <data key="v_DEmax">-33.34</data>
      <data key="v_DEmax_P_value">0</data>
      <data key="v_Hamming_Distance">0</data>
      <data key="v_delta_weighted_degree_ind_G13_unres">-0.0497676823677867</data>
      <data key="v_delta_weighted_degree_ind_G13_res">-0.167325850310266</data>
      <data key="v_mut_effect">Gq</data>
      <data key="v_func_site">NA</data>
    </node>
    <node id="n101">
      <data key="v_label">HSD244</data>
      <data key="v_degree">4</data>
      <data key="v_weighted_degree">0.334841501877021</data>
      <data key="v_strength">0.334841501877021</data>
      <data key="v_eccentricity">1</data>
      <data key="v_authority_score">0.000520571938261229</data>
      <data key="v_hub_score">5.49866046555384e-05</data>
      <data key="v_betweenness">48</data>
      <data key="v_coreness">2</data>
      <data key="v_closeness">0.248101265822785</data>
      <data key="v_allosteric_degree">0</data>
      <data key="v_neighboring_degree">4</data>
      <data key="v_allosteric_weighted_degree">0</data>
      <data key="v_Expression">83.7</data>
      <data key="v_Res Num">244</data>
      <data key="v_Gq LogEC50 Significance">0</data>
      <data key="v_Gq Emax Significance">0</data>
      <data key="v_Gq Tot Sig">0</data>
      <data key="v_G12 LogEC50 Significance">0</data>
      <data key="v_G12 Emax Significance">0</data>
      <data key="v_G12 Tot Sig">0</data>
      <data key="v_DDLogRA">-0.24</data>
      <data key="v_DDLogRA_P_Value">0.21</data>
      <data key="v_DDEmax">-9.52</data>
      <data key="v_DEmax">-9.52</data>
      <data key="v_DEmax_P_value">0.06</data>
      <data key="v_Hamming_Distance">0.1075</data>
      <data key="v_delta_weighted_degree_ind_G13_unres">0.105700989593836</data>
      <data key="v_delta_weighted_degree_ind_G13_res">0.112785410170788</data>
      <data key="v_mut_effect">non_mut</data>
      <data key="v_func_site">NA</data>
    </node>
    <node id="n102">
      <data key="v_label">HSD278</data>
      <data key="v_degree">3</data>
      <data key="v_weighted_degree">0.0787045815694558</data>
      <data key="v_strength">0.0787045815694558</data>
      <data key="v_eccentricity">0</data>
      <data key="v_authority_score">0.00128580531798665</data>
      <data key="v_hub_score">4.01197396203666e-19</data>
      <data key="v_betweenness">0</data>
      <data key="v_coreness">3</data>
      <data key="v_closeness">0.28460793804453</data>
      <data key="v_allosteric_degree">1</data>
      <data key="v_neighboring_degree">2</data>
      <data key="v_allosteric_weighted_degree">0.00409916524263285</data>
      <data key="v_Expression">78.39</data>
      <data key="v_Res Num">278</data>
      <data key="v_Gq LogEC50 Significance">0</data>
      <data key="v_Gq Emax Significance">0</data>
      <data key="v_Gq Tot Sig">0</data>
      <data key="v_G12 LogEC50 Significance">0</data>
      <data key="v_G12 Emax Significance">1</data>
      <data key="v_G12 Tot Sig">1</data>
      <data key="v_DDLogRA">-0.26</data>
      <data key="v_DDLogRA_P_Value">0.21</data>
      <data key="v_DDEmax">-6.28</data>
      <data key="v_DEmax">-6.28</data>
      <data key="v_DEmax_P_value">0.52</data>
      <data key="v_Hamming_Distance">0.0674</data>
      <data key="v_delta_weighted_degree_ind_G13_unres">-0.0831665441184845</data>
      <data key="v_delta_weighted_degree_ind_G13_res">-0.129105727030794</data>
      <data key="v_mut_effect">G13</data>
      <data key="v_func_site">NA</data>
    </node>
    <node id="n103">
      <data key="v_label">HSD81</data>
      <data key="v_degree">3</data>
      <data key="v_weighted_degree">0.202785864218364</data>
      <data key="v_strength">0.202785864218364</data>
      <data key="v_eccentricity">0</data>
      <data key="v_authority_score">0.0739819437984184</data>
      <data key="v_hub_score">4.01197396203666e-19</data>
      <data key="v_betweenness">0</data>
      <data key="v_coreness">3</data>
      <data key="v_closeness">0.309473684210526</data>
      <data key="v_allosteric_degree">2</data>
      <data key="v_neighboring_degree">1</data>
      <data key="v_allosteric_weighted_degree">0.063521479626584</data>
      <data key="v_Expression">34.93</data>
      <data key="v_Res Num">81</data>
      <data key="v_Gq LogEC50 Significance">1</data>
      <data key="v_Gq Emax Significance">1</data>
      <data key="v_Gq Tot Sig">1</data>
      <data key="v_G12 LogEC50 Significance">0</data>
      <data key="v_G12 Emax Significance">1</data>
      <data key="v_G12 Tot Sig">1</data>
      <data key="v_DDLogRA">0.01</data>
      <data key="v_DDLogRA_P_Value">0.99</data>
      <data key="v_DDEmax">-8.3</data>
      <data key="v_DEmax">-8.3</data>
      <data key="v_DEmax_P_value">0.32</data>
      <data key="v_Hamming_Distance">0</data>
      <data key="v_delta_weighted_degree_ind_G13_unres">0.0706926869893951</data>
      <data key="v_delta_weighted_degree_ind_G13_res">0.00851369452411654</data>
      <data key="v_mut_effect">common</data>
      <data key="v_func_site">NA</data>
    </node>
    <node id="n104">
      <data key="v_label">ILE110</data>
      <data key="v_degree">1</data>
      <data key="v_weighted_degree">0.0256620907234618</data>
      <data key="v_strength">0.0256620907234618</data>
      <data key="v_eccentricity">0</data>
      <data key="v_authority_score">0</data>
      <data key="v_hub_score">4.01197396203666e-19</data>
      <data key="v_betweenness">0</data>
      <data key="v_coreness">1</data>
      <data key="v_closeness">0.211663066954644</data>
      <data key="v_allosteric_degree">0</data>
      <data key="v_neighboring_degree">1</data>
      <data key="v_allosteric_weighted_degree">0</data>
      <data key="v_Expression">83.04</data>
      <data key="v_Res Num">110</data>
      <data key="v_Gq LogEC50 Significance">1</data>
      <data key="v_Gq Emax Significance">0</data>
      <data key="v_Gq Tot Sig">1</data>
      <data key="v_G12 LogEC50 Significance">0</data>
      <data key="v_G12 Emax Significance">0</data>
      <data key="v_G12 Tot Sig">0</data>
      <data key="v_DDLogRA">-0.16</data>
      <data key="v_DDLogRA_P_Value">0.56</data>
      <data key="v_DDEmax">-8.64</data>
      <data key="v_DEmax">-8.64</data>
      <data key="v_DEmax_P_value">0.23</data>
      <data key="v_Hamming_Distance">0</data>
      <data key="v_delta_weighted_degree_ind_G13_unres">0.00788178634545088</data>
      <data key="v_delta_weighted_degree_ind_G13_res">-0.00883804213215145</data>
      <data key="v_mut_effect">Gq</data>
      <data key="v_func_site">Unexplained</data>
    </node>
    <node id="n105">
      <data key="v_label">ILE113</data>
      <data key="v_degree">2</data>
      <data key="v_weighted_degree">0.0240424598690297</data>
      <data key="v_strength">0.0240424598690297</data>
      <data key="v_eccentricity">4</data>
      <data key="v_authority_score">5.84326520365765e-21</data>
      <data key="v_hub_score">1.17762447091632e-06</data>
      <data key="v_betweenness">160</data>
      <data key="v_coreness">2</data>
      <data key="v_closeness">0.21242774566474</data>
      <data key="v_allosteric_degree">0</data>
      <data key="v_neighboring_degree">2</data>
      <data key="v_allosteric_weighted_degree">0</data>
      <data key="v_Expression">95.94</data>
      <data key="v_Res Num">113</data>
      <data key="v_Gq LogEC50 Significance">0</data>
      <data key="v_Gq Emax Significance">0</data>
      <data key="v_Gq Tot Sig">0</data>
      <data key="v_G12 LogEC50 Significance">0</data>
      <data key="v_G12 Emax Significance">0</data>
      <data key="v_G12 Tot Sig">0</data>
      <data key="v_DDLogRA">-0.11</data>
      <data key="v_DDLogRA_P_Value">0.72</data>
      <data key="v_DDEmax">0.34</data>
      <data key="v_DEmax">0.34</data>
      <data key="v_DEmax_P_value">0.97</data>
      <data key="v_Hamming_Distance">0.0233</data>
      <data key="v_delta_weighted_degree_ind_G13_unres">0.00712157769814285</data>
      <data key="v_delta_weighted_degree_ind_G13_res">-0.0173422254825165</data>
      <data key="v_mut_effect">non_mut</data>
      <data key="v_func_site">NA</data>
    </node>
    <node id="n106">
      <data key="v_label">ILE131</data>
      <data key="v_degree">2</data>
      <data key="v_weighted_degree">0.0313135326998088</data>
      <data key="v_strength">0.0313135326998088</data>
      <data key="v_eccentricity">1</data>
      <data key="v_authority_score">0.000231909788572592</data>
      <data key="v_hub_score">3.35607893307996e-19</data>
      <data key="v_betweenness">11</data>
      <data key="v_coreness">2</data>
      <data key="v_closeness">0.273488372093023</data>
      <data key="v_allosteric_degree">1</data>
      <data key="v_neighboring_degree">1</data>
      <data key="v_allosteric_weighted_degree">0.00757430564031443</data>
      <data key="v_Expression">79.45</data>
      <data key="v_Res Num">131</data>
      <data key="v_Gq LogEC50 Significance">0</data>
      <data key="v_Gq Emax Significance">0</data>
      <data key="v_Gq Tot Sig">0</data>
      <data key="v_G12 LogEC50 Significance">0</data>
      <data key="v_G12 Emax Significance">0</data>
      <data key="v_G12 Tot Sig">0</data>
      <data key="v_DDLogRA">0.08</data>
      <data key="v_DDLogRA_P_Value">0.56</data>
      <data key="v_DDEmax">16.55</data>
      <data key="v_DEmax">16.55</data>
      <data key="v_DEmax_P_value">0.29</data>
      <data key="v_Hamming_Distance">0.0004</data>
      <data key="v_delta_weighted_degree_ind_G13_unres">-0.000222307456186184</data>
      <data key="v_delta_weighted_degree_ind_G13_res">-0.000780429235735521</data>
      <data key="v_mut_effect">non_mut</data>
      <data key="v_func_site">NA</data>
    </node>
    <node id="n107">
      <data key="v_label">ILE135</data>
      <data key="v_degree">3</data>
      <data key="v_weighted_degree">0.0936079540574088</data>
      <data key="v_strength">0.0936079540574088</data>
      <data key="v_eccentricity">13</data>
      <data key="v_authority_score">0.00495801510268684</data>
      <data key="v_hub_score">1.02862978747639e-05</data>
      <data key="v_betweenness">7</data>
      <data key="v_coreness">2</data>
      <data key="v_closeness">0.249152542372881</data>
      <data key="v_allosteric_degree">0</data>
      <data key="v_neighboring_degree">3</data>
      <data key="v_allosteric_weighted_degree">0</data>
      <data key="v_Expression">41.71</data>
      <data key="v_Res Num">135</data>
      <data key="v_Gq LogEC50 Significance">1</data>
      <data key="v_Gq Emax Significance">0</data>
      <data key="v_Gq Tot Sig">1</data>
      <data key="v_G12 LogEC50 Significance">0</data>
      <data key="v_G12 Emax Significance">0</data>
      <data key="v_G12 Tot Sig">0</data>
      <data key="v_DDLogRA">0.18</data>
      <data key="v_DDLogRA_P_Value">0.12</data>
      <data key="v_DDEmax">22.21</data>
      <data key="v_DEmax">22.21</data>
      <data key="v_DEmax_P_value">0.06</data>
      <data key="v_Hamming_Distance">0.0592</data>
      <data key="v_delta_weighted_degree_ind_G13_unres">0.0314698180922044</data>
      <data key="v_delta_weighted_degree_ind_G13_res">0.0819810997393758</data>
      <data key="v_mut_effect">Gq</data>
      <data key="v_func_site">Unexplained</data>
    </node>
    <node id="n108">
      <data key="v_label">ILE141</data>
      <data key="v_degree">3</data>
      <data key="v_weighted_degree">0.128408445433922</data>
      <data key="v_strength">0.128408445433922</data>
      <data key="v_eccentricity">10</data>
      <data key="v_authority_score">9.80506280953315e-06</data>
      <data key="v_hub_score">2.45411150933912e-05</data>
      <data key="v_betweenness">1089</data>
      <data key="v_coreness">2</data>
      <data key="v_closeness">0.236144578313253</data>
      <data key="v_allosteric_degree">0</data>
      <data key="v_neighboring_degree">3</data>
      <data key="v_allosteric_weighted_degree">0</data>
      <data key="v_Expression">82.96</data>
      <data key="v_Res Num">141</data>
      <data key="v_Gq LogEC50 Significance">0</data>
      <data key="v_Gq Emax Significance">1</data>
      <data key="v_Gq Tot Sig">1</data>
      <data key="v_G12 LogEC50 Significance">1</data>
      <data key="v_G12 Emax Significance">1</data>
      <data key="v_G12 Tot Sig">1</data>
      <data key="v_DDLogRA">0.13</data>
      <data key="v_DDLogRA_P_Value">0.78</data>
      <data key="v_DDEmax">33.59</data>
      <data key="v_DEmax">33.59</data>
      <data key="v_DEmax_P_value">0.01</data>
      <data key="v_Hamming_Distance">0.0634</data>
      <data key="v_delta_weighted_degree_ind_G13_unres">-0.682347447455141</data>
      <data key="v_delta_weighted_degree_ind_G13_res">0.0401102841897617</data>
      <data key="v_mut_effect">common</data>
      <data key="v_func_site">GPI</data>
    </node>
    <node id="n109">
      <data key="v_label">ILE147</data>
      <data key="v_degree">17</data>
      <data key="v_weighted_degree">1.29825339396863</data>
      <data key="v_strength">1.29825339396863</data>
      <data key="v_eccentricity">8</data>
      <data key="v_authority_score">0.000688483549436947</data>
      <data key="v_hub_score">0.00317807509723964</data>
      <data key="v_betweenness">45</data>
      <data key="v_coreness">3</data>
      <data key="v_closeness">0.337543053960964</data>
      <data key="v_allosteric_degree">12</data>
      <data key="v_neighboring_degree">5</data>
      <data key="v_allosteric_weighted_degree">0.75773663943651</data>
      <data key="v_Expression">23.57</data>
      <data key="v_Res Num">147</data>
      <data key="v_Gq LogEC50 Significance">0</data>
      <data key="v_Gq Emax Significance">1</data>
      <data key="v_Gq Tot Sig">1</data>
      <data key="v_G12 LogEC50 Significance">1</data>
      <data key="v_G12 Emax Significance">0</data>
      <data key="v_G12 Tot Sig">1</data>
      <data key="v_DDLogRA">-1.09</data>
      <data key="v_DDLogRA_P_Value">0</data>
      <data key="v_DDEmax">-43.92</data>
      <data key="v_Hamming_Distance">0.9918</data>
      <data key="v_delta_weighted_degree_ind_G13_unres">1.06893553866947</data>
      <data key="v_delta_weighted_degree_ind_G13_res">1.12508611122658</data>
      <data key="v_mut_effect">common</data>
      <data key="v_func_site">GPI</data>
    </node>
    <node id="n110">
      <data key="v_label">ILE166</data>
      <data key="v_degree">5</data>
      <data key="v_weighted_degree">0.0789859913150681</data>
      <data key="v_strength">0.0789859913150681</data>
      <data key="v_eccentricity">3</data>
      <data key="v_authority_score">3.21525538170056e-06</data>
      <data key="v_hub_score">1.02905775648665e-09</data>
      <data key="v_betweenness">103</data>
      <data key="v_coreness">2</data>
      <data key="v_closeness">0.232044198895028</data>
      <data key="v_allosteric_degree">2</data>
      <data key="v_neighboring_degree">3</data>
      <data key="v_allosteric_weighted_degree">0.0340245665629059</data>
      <data key="v_Expression">31.35</data>
      <data key="v_Res Num">166</data>
      <data key="v_Gq LogEC50 Significance">0</data>
      <data key="v_Gq Emax Significance">0</data>
      <data key="v_Gq Tot Sig">0</data>
      <data key="v_G12 LogEC50 Significance">0</data>
      <data key="v_G12 Emax Significance">0</data>
      <data key="v_G12 Tot Sig">0</data>
      <data key="v_DDLogRA">-0.27</data>
      <data key="v_DDLogRA_P_Value">0.15</data>
      <data key="v_DDEmax">-18.5</data>
      <data key="v_Hamming_Distance">0.0086</data>
      <data key="v_delta_weighted_degree_ind_G13_unres">-0.0408148603188753</data>
      <data key="v_delta_weighted_degree_ind_G13_res">0.0256040854783808</data>
      <data key="v_mut_effect">non_mut</data>
      <data key="v_func_site">NA</data>
    </node>
    <node id="n111">
      <data key="v_label">ILE171</data>
      <data key="v_degree">6</data>
      <data key="v_weighted_degree">0.19000697446621</data>
      <data key="v_strength">0.19000697446621</data>
      <data key="v_eccentricity">4</data>
      <data key="v_authority_score">0.000607885608237181</data>
      <data key="v_hub_score">9.7954344295419e-07</data>
      <data key="v_betweenness">83</data>
      <data key="v_coreness">2</data>
      <data key="v_closeness">0.252577319587629</data>
      <data key="v_allosteric_degree">1</data>
      <data key="v_neighboring_degree">5</data>
      <data key="v_allosteric_weighted_degree">0.0113528704406539</data>
      <data key="v_Expression">58.67</data>
      <data key="v_Res Num">171</data>
      <data key="v_Gq LogEC50 Significance">1</data>
      <data key="v_Gq Emax Significance">0</data>
      <data key="v_Gq Tot Sig">1</data>
      <data key="v_G12 LogEC50 Significance">0</data>
      <data key="v_G12 Emax Significance">0</data>
      <data key="v_G12 Tot Sig">0</data>
      <data key="v_DDLogRA">-0.2</data>
      <data key="v_DDLogRA_P_Value">0.07</data>
      <data key="v_DDEmax">-15.72</data>
      <data key="v_DEmax">-15.72</data>
      <data key="v_DEmax_P_value">0.08</data>
      <data key="v_Hamming_Distance">0.0505</data>
      <data key="v_delta_weighted_degree_ind_G13_unres">0.0732561305581916</data>
      <data key="v_delta_weighted_degree_ind_G13_res">0.0864604370275663</data>
      <data key="v_mut_effect">Gq</data>
      <data key="v_func_site">Unexplained</data>
    </node>
    <node id="n112">
      <data key="v_label">ILE179</data>
      <data key="v_degree">5</data>
      <data key="v_weighted_degree">0.436448819041006</data>
      <data key="v_strength">0.436448819041006</data>
      <data key="v_eccentricity">4</data>
      <data key="v_authority_score">0.00167508768741711</data>
      <data key="v_hub_score">1.29698561866874e-05</data>
      <data key="v_betweenness">40</data>
      <data key="v_coreness">3</data>
      <data key="v_closeness">0.291956305858987</data>
      <data key="v_allosteric_degree">1</data>
      <data key="v_neighboring_degree">4</data>
      <data key="v_allosteric_weighted_degree">0.0491032690297639</data>
      <data key="v_Expression">61.25</data>
      <data key="v_Res Num">179</data>
      <data key="v_Gq LogEC50 Significance">1</data>
      <data key="v_Gq Emax Significance">0</data>
      <data key="v_Gq Tot Sig">1</data>
      <data key="v_G12 LogEC50 Significance">0</data>
      <data key="v_G12 Emax Significance">0</data>
      <data key="v_G12 Tot Sig">0</data>
      <data key="v_DDLogRA">-0.15</data>
      <data key="v_DDLogRA_P_Value">0.17</data>
      <data key="v_DDEmax">-18.4</data>
      <data key="v_DEmax">-18.4</data>
      <data key="v_DEmax_P_value">0.15</data>
      <data key="v_Hamming_Distance">0.2019</data>
      <data key="v_delta_weighted_degree_ind_G13_unres">0.334591122019822</data>
      <data key="v_delta_weighted_degree_ind_G13_res">0.172043883047914</data>
      <data key="v_mut_effect">Gq</data>
      <data key="v_func_site">Unexplained</data>
    </node>
    <node id="n113">
      <data key="v_label">ILE193</data>
      <data key="v_degree">3</data>
      <data key="v_weighted_degree">0.179556350017635</data>
      <data key="v_strength">0.179556350017635</data>
      <data key="v_eccentricity">2</data>
      <data key="v_authority_score">0.00372742867137279</data>
      <data key="v_hub_score">3.39015550395674e-06</data>
      <data key="v_betweenness">27</data>
      <data key="v_coreness">3</data>
      <data key="v_closeness">0.252144082332762</data>
      <data key="v_allosteric_degree">0</data>
      <data key="v_neighboring_degree">3</data>
      <data key="v_allosteric_weighted_degree">0</data>
      <data key="v_Expression">54.14</data>
      <data key="v_Res Num">193</data>
      <data key="v_Gq LogEC50 Significance">0</data>
      <data key="v_Gq Emax Significance">0</data>
      <data key="v_Gq Tot Sig">0</data>
      <data key="v_G12 LogEC50 Significance">0</data>
      <data key="v_G12 Emax Significance">0</data>
      <data key="v_G12 Tot Sig">0</data>
      <data key="v_DDLogRA">-0.22</data>
      <data key="v_DDLogRA_P_Value">0</data>
      <data key="v_DDEmax">-10.59</data>
      <data key="v_DEmax">-4.61</data>
      <data key="v_DEmax_P_value">0.48</data>
      <data key="v_Hamming_Distance">0.0215</data>
      <data key="v_delta_weighted_degree_ind_G13_unres">-0.0269889788167628</data>
      <data key="v_delta_weighted_degree_ind_G13_res">-0.0870711268418251</data>
      <data key="v_mut_effect">non_mut</data>
      <data key="v_func_site">NA</data>
    </node>
    <node id="n114">
      <data key="v_label">ILE222</data>
      <data key="v_degree">3</data>
      <data key="v_weighted_degree">0.0383053724726253</data>
      <data key="v_strength">0.0383053724726253</data>
      <data key="v_eccentricity">2</data>
      <data key="v_authority_score">3.91884374249687e-21</data>
      <data key="v_hub_score">1.97718028684298e-08</data>
      <data key="v_betweenness">9</data>
      <data key="v_coreness">2</data>
      <data key="v_closeness">0.207334273624824</data>
      <data key="v_allosteric_degree">0</data>
      <data key="v_neighboring_degree">3</data>
      <data key="v_allosteric_weighted_degree">0</data>
      <data key="v_Expression">68.54</data>
      <data key="v_Res Num">222</data>
      <data key="v_Gq LogEC50 Significance">0</data>
      <data key="v_Gq Emax Significance">0</data>
      <data key="v_Gq Tot Sig">0</data>
      <data key="v_G12 LogEC50 Significance">0</data>
      <data key="v_G12 Emax Significance">0</data>
      <data key="v_G12 Tot Sig">0</data>
      <data key="v_DDLogRA">-0.23</data>
      <data key="v_DDLogRA_P_Value">0.15</data>
      <data key="v_DDEmax">-11.79</data>
      <data key="v_DEmax">-11.79</data>
      <data key="v_DEmax_P_value">0.29</data>
      <data key="v_Hamming_Distance">0.0382</data>
      <data key="v_delta_weighted_degree_ind_G13_unres">-0.0420491818255513</data>
      <data key="v_delta_weighted_degree_ind_G13_res">-0.0923139540702742</data>
      <data key="v_mut_effect">non_mut</data>
      <data key="v_func_site">NA</data>
    </node>
    <node id="n115">
      <data key="v_label">ILE225</data>
      <data key="v_degree">2</data>
      <data key="v_weighted_degree">0.047004912121718</data>
      <data key="v_strength">0.047004912121718</data>
      <data key="v_eccentricity">0</data>
      <data key="v_authority_score">2.21858969472989e-20</data>
      <data key="v_hub_score">4.01197396203666e-19</data>
      <data key="v_betweenness">0</data>
      <data key="v_coreness">2</data>
      <data key="v_closeness">0.190291262135922</data>
      <data key="v_allosteric_degree">0</data>
      <data key="v_neighboring_degree">2</data>
      <data key="v_allosteric_weighted_degree">0</data>
      <data key="v_Expression">71.52</data>
      <data key="v_Res Num">225</data>
      <data key="v_Gq LogEC50 Significance">0</data>
      <data key="v_Gq Emax Significance">0</data>
      <data key="v_Gq Tot Sig">0</data>
      <data key="v_G12 LogEC50 Significance">0</data>
      <data key="v_G12 Emax Significance">0</data>
      <data key="v_G12 Tot Sig">0</data>
      <data key="v_DDLogRA">-0.06</data>
      <data key="v_DDLogRA_P_Value">0.76</data>
      <data key="v_DDEmax">-7.19</data>
      <data key="v_DEmax">-7.19</data>
      <data key="v_DEmax_P_value">0.38</data>
      <data key="v_Hamming_Distance">0</data>
      <data key="v_delta_weighted_degree_ind_G13_unres">-0.049805060568824</data>
      <data key="v_delta_weighted_degree_ind_G13_res">-0.0418764103805414</data>
      <data key="v_mut_effect">non_mut</data>
      <data key="v_func_site">NA</data>
    </node>
    <node id="n116">
      <data key="v_label">ILE249</data>
      <data key="v_degree">1</data>
      <data key="v_weighted_degree">0.0306485485724947</data>
      <data key="v_strength">0.0306485485724947</data>
      <data key="v_eccentricity">0</data>
      <data key="v_authority_score">6.20815473697329e-20</data>
      <data key="v_hub_score">4.01197396203666e-19</data>
      <data key="v_betweenness">0</data>
      <data key="v_coreness">1</data>
      <data key="v_closeness">0.167045454545455</data>
      <data key="v_allosteric_degree">0</data>
      <data key="v_neighboring_degree">1</data>
      <data key="v_allosteric_weighted_degree">0</data>
      <data key="v_Expression">20.31</data>
      <data key="v_Res Num">249</data>
      <data key="v_Gq LogEC50 Significance">1</data>
      <data key="v_Gq Emax Significance">1</data>
      <data key="v_Gq Tot Sig">1</data>
      <data key="v_G12 LogEC50 Significance">0</data>
      <data key="v_G12 Emax Significance">1</data>
      <data key="v_G12 Tot Sig">1</data>
      <data key="v_DDLogRA">-0.18</data>
      <data key="v_DDLogRA_P_Value">0.27</data>
      <data key="v_DDEmax">-7.92</data>
      <data key="v_Hamming_Distance">0</data>
      <data key="v_delta_weighted_degree_ind_G13_unres">-0.00228377800988992</data>
      <data key="v_delta_weighted_degree_ind_G13_res">-0.0435474065291037</data>
      <data key="v_mut_effect">common</data>
      <data key="v_func_site">NA</data>
    </node>
    <node id="n117">
      <data key="v_label">ILE254</data>
      <data key="v_degree">5</data>
      <data key="v_weighted_degree">0.224378756807984</data>
      <data key="v_strength">0.224378756807984</data>
      <data key="v_eccentricity">4</data>
      <data key="v_authority_score">0.196374850906201</data>
      <data key="v_hub_score">3.48995946027508e-07</data>
      <data key="v_betweenness">65</data>
      <data key="v_coreness">2</data>
      <data key="v_closeness">0.307853403141361</data>
      <data key="v_allosteric_degree">1</data>
      <data key="v_neighboring_degree">4</data>
      <data key="v_allosteric_weighted_degree">0.0306639969206992</data>
      <data key="v_Expression">49.26</data>
      <data key="v_Res Num">254</data>
      <data key="v_Gq LogEC50 Significance">0</data>
      <data key="v_Gq Emax Significance">1</data>
      <data key="v_Gq Tot Sig">1</data>
      <data key="v_G12 LogEC50 Significance">0</data>
      <data key="v_G12 Emax Significance">0</data>
      <data key="v_G12 Tot Sig">0</data>
      <data key="v_DDLogRA">-0.32</data>
      <data key="v_DDLogRA_P_Value">0.14</data>
      <data key="v_DDEmax">-31.55</data>
      <data key="v_DEmax">-31.55</data>
      <data key="v_DEmax_P_value">0</data>
      <data key="v_Hamming_Distance">0.1124</data>
      <data key="v_delta_weighted_degree_ind_G13_unres">0.0844760757779555</data>
      <data key="v_delta_weighted_degree_ind_G13_res">0.0813450753888363</data>
      <data key="v_mut_effect">Gq</data>
      <data key="v_func_site">Unexplained</data>
    </node>
    <node id="n118">
      <data key="v_label">ILE260</data>
      <data key="v_degree">3</data>
      <data key="v_weighted_degree">0.039103055494516</data>
      <data key="v_strength">0.039103055494516</data>
      <data key="v_eccentricity">2</data>
      <data key="v_authority_score">0</data>
      <data key="v_hub_score">2.24179332223027e-15</data>
      <data key="v_betweenness">88</data>
      <data key="v_coreness">2</data>
      <data key="v_closeness">0.228971962616822</data>
      <data key="v_allosteric_degree">0</data>
      <data key="v_neighboring_degree">3</data>
      <data key="v_allosteric_weighted_degree">0</data>
      <data key="v_Expression">74.68</data>
      <data key="v_Res Num">260</data>
      <data key="v_Gq LogEC50 Significance">0</data>
      <data key="v_Gq Emax Significance">0</data>
      <data key="v_Gq Tot Sig">0</data>
      <data key="v_G12 LogEC50 Significance">0</data>
      <data key="v_G12 Emax Significance">0</data>
      <data key="v_G12 Tot Sig">0</data>
      <data key="v_DDLogRA">-0.35</data>
      <data key="v_DDLogRA_P_Value">0.4</data>
      <data key="v_DDEmax">3.63</data>
      <data key="v_DEmax">3.63</data>
      <data key="v_DEmax_P_value">0.62</data>
      <data key="v_Hamming_Distance">0.002</data>
      <data key="v_delta_weighted_degree_ind_G13_unres">0.00728047364559831</data>
      <data key="v_delta_weighted_degree_ind_G13_res">-0.00887757742960552</data>
      <data key="v_mut_effect">non_mut</data>
      <data key="v_func_site">NA</data>
    </node>
    <node id="n119">
      <data key="v_label">ILE272</data>
      <data key="v_degree">4</data>
      <data key="v_weighted_degree">0.173735671689516</data>
      <data key="v_strength">0.173735671689516</data>
      <data key="v_eccentricity">1</data>
      <data key="v_authority_score">0.00505146780326905</data>
      <data key="v_hub_score">6.38712585751743e-09</data>
      <data key="v_betweenness">31</data>
      <data key="v_coreness">3</data>
      <data key="v_closeness">0.281609195402299</data>
      <data key="v_allosteric_degree">0</data>
      <data key="v_neighboring_degree">4</data>
      <data key="v_allosteric_weighted_degree">0</data>
      <data key="v_Expression">67.16</data>
      <data key="v_Res Num">272</data>
      <data key="v_Gq LogEC50 Significance">1</data>
      <data key="v_Gq Emax Significance">0</data>
      <data key="v_Gq Tot Sig">1</data>
      <data key="v_G12 LogEC50 Significance">0</data>
      <data key="v_G12 Emax Significance">0</data>
      <data key="v_G12 Tot Sig">0</data>
      <data key="v_DDLogRA">-0.14</data>
      <data key="v_DDLogRA_P_Value">0.09</data>
      <data key="v_DDEmax">-7.77</data>
      <data key="v_DEmax">-7.77</data>
      <data key="v_DEmax_P_value">0.32</data>
      <data key="v_Hamming_Distance">0.0002</data>
      <data key="v_delta_weighted_degree_ind_G13_unres">0.110741908206343</data>
      <data key="v_delta_weighted_degree_ind_G13_res">-0.015975809794944</data>
      <data key="v_mut_effect">Gq</data>
      <data key="v_func_site">Unexplained</data>
    </node>
    <node id="n120">
      <data key="v_label">ILE274</data>
      <data key="v_degree">2</data>
      <data key="v_weighted_degree">0.297039386976395</data>
      <data key="v_strength">0.297039386976395</data>
      <data key="v_eccentricity">0</data>
      <data key="v_authority_score">0.00319221641031117</data>
      <data key="v_hub_score">4.01197396203666e-19</data>
      <data key="v_betweenness">0</data>
      <data key="v_coreness">2</data>
      <data key="v_closeness">0.269972451790634</data>
      <data key="v_allosteric_degree">0</data>
      <data key="v_neighboring_degree">2</data>
      <data key="v_allosteric_weighted_degree">0</data>
      <data key="v_Expression">62.58</data>
      <data key="v_Res Num">274</data>
      <data key="v_Gq LogEC50 Significance">0</data>
      <data key="v_Gq Emax Significance">0</data>
      <data key="v_Gq Tot Sig">0</data>
      <data key="v_G12 LogEC50 Significance">0</data>
      <data key="v_G12 Emax Significance">0</data>
      <data key="v_G12 Tot Sig">0</data>
      <data key="v_DDLogRA">-0.12</data>
      <data key="v_DDLogRA_P_Value">0.16</data>
      <data key="v_DDEmax">-2.37</data>
      <data key="v_DEmax">-2.37</data>
      <data key="v_DEmax_P_value">0.76</data>
      <data key="v_Hamming_Distance">0.0039</data>
      <data key="v_delta_weighted_degree_ind_G13_unres">-0.0370191677789487</data>
      <data key="v_delta_weighted_degree_ind_G13_res">0.119698307162458</data>
      <data key="v_mut_effect">non_mut</data>
      <data key="v_func_site">NA</data>
    </node>
    <node id="n121">
      <data key="v_label">ILE298</data>
      <data key="v_degree">4</data>
      <data key="v_weighted_degree">0.192845763603684</data>
      <data key="v_strength">0.192845763603684</data>
      <data key="v_eccentricity">3</data>
      <data key="v_authority_score">0.000137737493134308</data>
      <data key="v_hub_score">0.00491156741730653</data>
      <data key="v_betweenness">56</data>
      <data key="v_coreness">2</data>
      <data key="v_closeness">0.260407440212578</data>
      <data key="v_allosteric_degree">1</data>
      <data key="v_neighboring_degree">3</data>
      <data key="v_allosteric_weighted_degree">0.0364830861993442</data>
      <data key="v_Expression">73.38</data>
      <data key="v_Res Num">298</data>
      <data key="v_Gq LogEC50 Significance">1</data>
      <data key="v_Gq Emax Significance">1</data>
      <data key="v_Gq Tot Sig">1</data>
      <data key="v_G12 LogEC50 Significance">1</data>
      <data key="v_G12 Emax Significance">0</data>
      <data key="v_G12 Tot Sig">1</data>
      <data key="v_DDLogRA">-0.23</data>
      <data key="v_DDLogRA_P_Value">0.4</data>
      <data key="v_DDEmax">-13.23</data>
      <data key="v_DEmax">-13.23</data>
      <data key="v_DEmax_P_value">0.27</data>
      <data key="v_Hamming_Distance">0.2432</data>
      <data key="v_delta_weighted_degree_ind_G13_unres">0.0854838895963607</data>
      <data key="v_delta_weighted_degree_ind_G13_res">-0.0627926102464459</data>
      <data key="v_mut_effect">common</data>
      <data key="v_func_site">LBS</data>
    </node>
    <node id="n122">
      <data key="v_label">ILE305</data>
      <data key="v_degree">2</data>
      <data key="v_weighted_degree">0.0465463081838108</data>
      <data key="v_strength">0.0465463081838108</data>
      <data key="v_eccentricity">0</data>
      <data key="v_authority_score">0.00053349310257092</data>
      <data key="v_hub_score">4.01197396203666e-19</data>
      <data key="v_betweenness">0</data>
      <data key="v_coreness">2</data>
      <data key="v_closeness">0.215069495245062</data>
      <data key="v_allosteric_degree">0</data>
      <data key="v_neighboring_degree">2</data>
      <data key="v_allosteric_weighted_degree">0</data>
      <data key="v_Expression">12.62</data>
      <data key="v_Res Num">305</data>
      <data key="v_Gq LogEC50 Significance">1</data>
      <data key="v_Gq Emax Significance">1</data>
      <data key="v_Gq Tot Sig">1</data>
      <data key="v_G12 LogEC50 Significance">0</data>
      <data key="v_G12 Emax Significance">1</data>
      <data key="v_G12 Tot Sig">1</data>
      <data key="v_DDLogRA">0.22</data>
      <data key="v_DDLogRA_P_Value">0.17</data>
      <data key="v_DDEmax">0.63</data>
      <data key="v_Hamming_Distance">0</data>
      <data key="v_delta_weighted_degree_ind_G13_unres">-0.191005843768255</data>
      <data key="v_delta_weighted_degree_ind_G13_res">-0.117779498818098</data>
      <data key="v_mut_effect">common</data>
      <data key="v_func_site">GPI</data>
    </node>
    <node id="n123">
      <data key="v_label">ILE35</data>
      <data key="v_degree">3</data>
      <data key="v_weighted_degree">0.0481094939006124</data>
      <data key="v_strength">0.0481094939006124</data>
      <data key="v_eccentricity">1</data>
      <data key="v_authority_score">2.07272704301143e-06</data>
      <data key="v_hub_score">3.58921317848638e-06</data>
      <data key="v_betweenness">9</data>
      <data key="v_coreness">2</data>
      <data key="v_closeness">0.230227094753328</data>
      <data key="v_allosteric_degree">0</data>
      <data key="v_neighboring_degree">3</data>
      <data key="v_allosteric_weighted_degree">0</data>
      <data key="v_Expression">95.68</data>
      <data key="v_Res Num">35</data>
      <data key="v_Gq LogEC50 Significance">1</data>
      <data key="v_Gq Emax Significance">1</data>
      <data key="v_Gq Tot Sig">1</data>
      <data key="v_G12 LogEC50 Significance">0</data>
      <data key="v_G12 Emax Significance">0</data>
      <data key="v_G12 Tot Sig">0</data>
      <data key="v_DDLogRA">-0.24</data>
      <data key="v_DDLogRA_P_Value">0.13</data>
      <data key="v_DDEmax">-15.88</data>
      <data key="v_DEmax">-15.88</data>
      <data key="v_DEmax_P_value">0.02</data>
      <data key="v_Hamming_Distance">0.0162</data>
      <data key="v_delta_weighted_degree_ind_G13_unres">0.0122023564852329</data>
      <data key="v_delta_weighted_degree_ind_G13_res">0.008881463405877</data>
      <data key="v_mut_effect">Gq</data>
      <data key="v_func_site">Unexplained</data>
    </node>
    <node id="n124">
      <data key="v_label">ILE41</data>
      <data key="v_degree">3</data>
      <data key="v_weighted_degree">0.118602639347186</data>
      <data key="v_strength">0.118602639347186</data>
      <data key="v_eccentricity">2</data>
      <data key="v_authority_score">2.01667435745637e-12</data>
      <data key="v_hub_score">9.96454355926465e-11</data>
      <data key="v_betweenness">64</data>
      <data key="v_coreness">2</data>
      <data key="v_closeness">0.234262948207171</data>
      <data key="v_allosteric_degree">0</data>
      <data key="v_neighboring_degree">3</data>
      <data key="v_allosteric_weighted_degree">0</data>
      <data key="v_Expression">101.61</data>
      <data key="v_Res Num">41</data>
      <data key="v_Gq LogEC50 Significance">0</data>
      <data key="v_Gq Emax Significance">0</data>
      <data key="v_Gq Tot Sig">0</data>
      <data key="v_G12 LogEC50 Significance">0</data>
      <data key="v_G12 Emax Significance">0</data>
      <data key="v_G12 Tot Sig">0</data>
      <data key="v_DDLogRA">0</data>
      <data key="v_DDLogRA_P_Value">0.98</data>
      <data key="v_DDEmax">-0.02</data>
      <data key="v_DEmax">-0.02</data>
      <data key="v_DEmax_P_value">1</data>
      <data key="v_Hamming_Distance">0.0593</data>
      <data key="v_delta_weighted_degree_ind_G13_unres">0.0994310549334289</data>
      <data key="v_delta_weighted_degree_ind_G13_res">0.104521551594513</data>
      <data key="v_mut_effect">non_mut</data>
      <data key="v_func_site">NA</data>
    </node>
    <node id="n125">
      <data key="v_label">ILE48</data>
      <data key="v_degree">2</data>
      <data key="v_weighted_degree">0.0409648836817399</data>
      <data key="v_strength">0.0409648836817399</data>
      <data key="v_eccentricity">1</data>
      <data key="v_authority_score">8.68863542746781e-21</data>
      <data key="v_hub_score">6.39430745741483e-07</data>
      <data key="v_betweenness">25</data>
      <data key="v_coreness">2</data>
      <data key="v_closeness">0.205307262569832</data>
      <data key="v_allosteric_degree">0</data>
      <data key="v_neighboring_degree">2</data>
      <data key="v_allosteric_weighted_degree">0</data>
      <data key="v_Expression">103.85</data>
      <data key="v_Res Num">48</data>
      <data key="v_Gq LogEC50 Significance">0</data>
      <data key="v_Gq Emax Significance">0</data>
      <data key="v_Gq Tot Sig">0</data>
      <data key="v_G12 LogEC50 Significance">0</data>
      <data key="v_G12 Emax Significance">0</data>
      <data key="v_G12 Tot Sig">0</data>
      <data key="v_DDLogRA">-0.24</data>
      <data key="v_DDLogRA_P_Value">0.12</data>
      <data key="v_DDEmax">-6.72</data>
      <data key="v_DEmax">-6.72</data>
      <data key="v_DEmax_P_value">0.51</data>
      <data key="v_Hamming_Distance">0.0321</data>
      <data key="v_delta_weighted_degree_ind_G13_unres">-0.0209000701627318</data>
      <data key="v_delta_weighted_degree_ind_G13_res">0.0194407399029333</data>
      <data key="v_mut_effect">non_mut</data>
      <data key="v_func_site">NA</data>
    </node>
    <node id="n126">
      <data key="v_label">ILE50</data>
      <data key="v_degree">3</data>
      <data key="v_weighted_degree">0.0878209047967722</data>
      <data key="v_strength">0.0878209047967722</data>
      <data key="v_eccentricity">3</data>
      <data key="v_authority_score">2.28299801172574e-05</data>
      <data key="v_hub_score">5.07029210960892e-19</data>
      <data key="v_betweenness">127</data>
      <data key="v_coreness">2</data>
      <data key="v_closeness">0.233704292527822</data>
      <data key="v_allosteric_degree">0</data>
      <data key="v_neighboring_degree">3</data>
      <data key="v_allosteric_weighted_degree">0</data>
      <data key="v_Expression">36.42</data>
      <data key="v_Res Num">50</data>
      <data key="v_Gq LogEC50 Significance">1</data>
      <data key="v_Gq Emax Significance">1</data>
      <data key="v_Gq Tot Sig">1</data>
      <data key="v_G12 LogEC50 Significance">1</data>
      <data key="v_G12 Emax Significance">0</data>
      <data key="v_G12 Tot Sig">1</data>
      <data key="v_DDLogRA">-0.33</data>
      <data key="v_DDLogRA_P_Value">0.15</data>
      <data key="v_DDEmax">-19.63</data>
      <data key="v_DEmax">-19.63</data>
      <data key="v_DEmax_P_value">0.01</data>
      <data key="v_Hamming_Distance">0.055</data>
      <data key="v_delta_weighted_degree_ind_G13_unres">-0.0183321125773549</data>
      <data key="v_delta_weighted_degree_ind_G13_res">-0.0723551336760069</data>
      <data key="v_mut_effect">common</data>
      <data key="v_func_site">GPI</data>
    </node>
    <node id="n127">
      <data key="v_label">ILE75</data>
      <data key="v_degree">2</data>
      <data key="v_weighted_degree">0.0276434429479473</data>
      <data key="v_strength">0.0276434429479473</data>
      <data key="v_eccentricity">0</data>
      <data key="v_authority_score">0</data>
      <data key="v_hub_score">4.01197396203666e-19</data>
      <data key="v_betweenness">0</data>
      <data key="v_coreness">2</data>
      <data key="v_closeness">0.221385542168675</data>
      <data key="v_allosteric_degree">0</data>
      <data key="v_neighboring_degree">2</data>
      <data key="v_allosteric_weighted_degree">0</data>
      <data key="v_Expression">37.9</data>
      <data key="v_Res Num">75</data>
      <data key="v_Gq LogEC50 Significance">1</data>
      <data key="v_Gq Emax Significance">1</data>
      <data key="v_Gq Tot Sig">1</data>
      <data key="v_G12 LogEC50 Significance">0</data>
      <data key="v_G12 Emax Significance">0</data>
      <data key="v_G12 Tot Sig">0</data>
      <data key="v_DDLogRA">-0.27</data>
      <data key="v_DDLogRA_P_Value">0.06</data>
      <data key="v_DDEmax">-9.23</data>
      <data key="v_DEmax">-9.23</data>
      <data key="v_DEmax_P_value">0.02</data>
      <data key="v_Hamming_Distance">0.0237</data>
      <data key="v_delta_weighted_degree_ind_G13_unres">-0.0375155756936426</data>
      <data key="v_delta_weighted_degree_ind_G13_res">-0.0193608294640472</data>
      <data key="v_mut_effect">Gq</data>
      <data key="v_func_site">Unexplained</data>
    </node>
    <node id="n128">
      <data key="v_label">ILE83</data>
      <data key="v_degree">3</data>
      <data key="v_weighted_degree">0.0450697138711593</data>
      <data key="v_strength">0.0450697138711593</data>
      <data key="v_eccentricity">2</data>
      <data key="v_authority_score">0.00010510301766378</data>
      <data key="v_hub_score">7.23667610800238e-08</data>
      <data key="v_betweenness">14</data>
      <data key="v_coreness">2</data>
      <data key="v_closeness">0.232594936708861</data>
      <data key="v_allosteric_degree">1</data>
      <data key="v_neighboring_degree">2</data>
      <data key="v_allosteric_weighted_degree">0.0249733038809486</data>
      <data key="v_Expression">65.61</data>
      <data key="v_Res Num">83</data>
      <data key="v_Gq LogEC50 Significance">1</data>
      <data key="v_Gq Emax Significance">1</data>
      <data key="v_Gq Tot Sig">1</data>
      <data key="v_G12 LogEC50 Significance">0</data>
      <data key="v_G12 Emax Significance">0</data>
      <data key="v_G12 Tot Sig">0</data>
      <data key="v_DDLogRA">-0.29</data>
      <data key="v_DDLogRA_P_Value">0.01</data>
      <data key="v_DDEmax">-7.77</data>
      <data key="v_DEmax">-7.77</data>
      <data key="v_DEmax_P_value">0.16</data>
      <data key="v_Hamming_Distance">0.0277</data>
      <data key="v_delta_weighted_degree_ind_G13_unres">0.0203364330606303</data>
      <data key="v_delta_weighted_degree_ind_G13_res">0.00983991697362843</data>
      <data key="v_mut_effect">Gq</data>
      <data key="v_func_site">Unexplained</data>
    </node>
    <node id="n129">
      <data key="v_label">ILE87</data>
      <data key="v_degree">2</data>
      <data key="v_weighted_degree">0.0355448190942989</data>
      <data key="v_strength">0.0355448190942989</data>
      <data key="v_eccentricity">1</data>
      <data key="v_authority_score">1.94879221077463e-09</data>
      <data key="v_hub_score">1.15952522174543e-18</data>
      <data key="v_betweenness">5</data>
      <data key="v_coreness">2</data>
      <data key="v_closeness">0.192156862745098</data>
      <data key="v_allosteric_degree">0</data>
      <data key="v_neighboring_degree">2</data>
      <data key="v_allosteric_weighted_degree">0</data>
      <data key="v_Expression">51.28</data>
      <data key="v_Res Num">87</data>
      <data key="v_Gq LogEC50 Significance">1</data>
      <data key="v_Gq Emax Significance">0</data>
      <data key="v_Gq Tot Sig">1</data>
      <data key="v_G12 LogEC50 Significance">0</data>
      <data key="v_G12 Emax Significance">1</data>
      <data key="v_G12 Tot Sig">1</data>
      <data key="v_DDLogRA">-0.2</data>
      <data key="v_DDLogRA_P_Value">0.13</data>
      <data key="v_DDEmax">-2.3</data>
      <data key="v_DEmax">-2.3</data>
      <data key="v_DEmax_P_value">0.5</data>
      <data key="v_Hamming_Distance">0.0297</data>
      <data key="v_delta_weighted_degree_ind_G13_unres">0.0139757785416895</data>
      <data key="v_delta_weighted_degree_ind_G13_res">4.35463950781978e-06</data>
      <data key="v_mut_effect">common</data>
      <data key="v_func_site">Unexplained</data>
    </node>
    <node id="n130">
      <data key="v_label">ILE99</data>
      <data key="v_degree">3</data>
      <data key="v_weighted_degree">0.220788516712072</data>
      <data key="v_strength">0.220788516712072</data>
      <data key="v_eccentricity">6</data>
      <data key="v_authority_score">0.00835424754996971</data>
      <data key="v_hub_score">7.25439208450683e-05</data>
      <data key="v_betweenness">3</data>
      <data key="v_coreness">3</data>
      <data key="v_closeness">0.301538461538462</data>
      <data key="v_allosteric_degree">1</data>
      <data key="v_neighboring_degree">2</data>
      <data key="v_allosteric_weighted_degree">0.0787202158279354</data>
      <data key="v_Expression">83.76</data>
      <data key="v_Res Num">99</data>
      <data key="v_Gq LogEC50 Significance">0</data>
      <data key="v_Gq Emax Significance">1</data>
      <data key="v_Gq Tot Sig">1</data>
      <data key="v_G12 LogEC50 Significance">1</data>
      <data key="v_G12 Emax Significance">1</data>
      <data key="v_G12 Tot Sig">1</data>
      <data key="v_DDLogRA">-0.03</data>
      <data key="v_DDLogRA_P_Value">0.96</data>
      <data key="v_DDEmax">-3.15</data>
      <data key="v_DEmax">-3.15</data>
      <data key="v_DEmax_P_value">0.57</data>
      <data key="v_Hamming_Distance">0.0416</data>
      <data key="v_delta_weighted_degree_ind_G13_unres">0.115150806826026</data>
      <data key="v_delta_weighted_degree_ind_G13_res">-0.705021430539779</data>
      <data key="v_mut_effect">common</data>
      <data key="v_func_site">Unexplained</data>
    </node>
    <node id="n131">
      <data key="v_label">LEU107</data>
      <data key="v_degree">7</data>
      <data key="v_weighted_degree">0.581541955807269</data>
      <data key="v_strength">0.581541955807269</data>
      <data key="v_eccentricity">12</data>
      <data key="v_authority_score">0.0543215630686225</data>
      <data key="v_hub_score">0.0011173533846152</data>
      <data key="v_betweenness">189</data>
      <data key="v_coreness">3</data>
      <data key="v_closeness">0.331454340473506</data>
      <data key="v_allosteric_degree">3</data>
      <data key="v_neighboring_degree">4</data>
      <data key="v_allosteric_weighted_degree">0.08012535976123</data>
      <data key="v_Expression">63.47</data>
      <data key="v_Res Num">107</data>
      <data key="v_Gq LogEC50 Significance">1</data>
      <data key="v_Gq Emax Significance">0</data>
      <data key="v_Gq Tot Sig">1</data>
      <data key="v_G12 LogEC50 Significance">1</data>
      <data key="v_G12 Emax Significance">1</data>
      <data key="v_G12 Tot Sig">1</data>
      <data key="v_DDLogRA">-0.05</data>
      <data key="v_DDLogRA_P_Value">0.81</data>
      <data key="v_DDEmax">0.8</data>
      <data key="v_DEmax">0.8</data>
      <data key="v_DEmax_P_value">0.89</data>
      <data key="v_Hamming_Distance">0.6123</data>
      <data key="v_delta_weighted_degree_ind_G13_unres">0.524803580600022</data>
      <data key="v_delta_weighted_degree_ind_G13_res">0.534802248321881</data>
      <data key="v_mut_effect">common</data>
      <data key="v_func_site">Unexplained</data>
    </node>
    <node id="n132">
      <data key="v_label">LEU120</data>
      <data key="v_degree">4</data>
      <data key="v_weighted_degree">0.106287531541243</data>
      <data key="v_strength">0.106287531541243</data>
      <data key="v_eccentricity">2</data>
      <data key="v_authority_score">3.99661245929041e-05</data>
      <data key="v_hub_score">1.3269581846293e-18</data>
      <data key="v_betweenness">33</data>
      <data key="v_coreness">2</data>
      <data key="v_closeness">0.262969588550984</data>
      <data key="v_allosteric_degree">1</data>
      <data key="v_neighboring_degree">3</data>
      <data key="v_allosteric_weighted_degree">0.0158860356872089</data>
      <data key="v_Expression">44.61</data>
      <data key="v_Res Num">120</data>
      <data key="v_Gq LogEC50 Significance">1</data>
      <data key="v_Gq Emax Significance">1</data>
      <data key="v_Gq Tot Sig">1</data>
      <data key="v_G12 LogEC50 Significance">0</data>
      <data key="v_G12 Emax Significance">1</data>
      <data key="v_G12 Tot Sig">1</data>
      <data key="v_DDLogRA">0</data>
      <data key="v_DDLogRA_P_Value">0.97</data>
      <data key="v_DDEmax">2.75</data>
      <data key="v_DEmax">2.75</data>
      <data key="v_DEmax_P_value">0.61</data>
      <data key="v_Hamming_Distance">0.013</data>
      <data key="v_delta_weighted_degree_ind_G13_unres">0.00698715864210477</data>
      <data key="v_delta_weighted_degree_ind_G13_res">0.0207244135150142</data>
      <data key="v_mut_effect">common</data>
      <data key="v_func_site">Unexplained</data>
    </node>
    <node id="n133">
      <data key="v_label">LEU123</data>
      <data key="v_degree">4</data>
      <data key="v_weighted_degree">0.0829225354741484</data>
      <data key="v_strength">0.0829225354741484</data>
      <data key="v_eccentricity">4</data>
      <data key="v_authority_score">5.23467058766832e-05</data>
      <data key="v_hub_score">2.29024933588878e-18</data>
      <data key="v_betweenness">155</data>
      <data key="v_coreness">2</data>
      <data key="v_closeness">0.2625</data>
      <data key="v_allosteric_degree">2</data>
      <data key="v_neighboring_degree">2</data>
      <data key="v_allosteric_weighted_degree">0.0423469062727175</data>
      <data key="v_Expression">30.12</data>
      <data key="v_Res Num">123</data>
      <data key="v_Gq LogEC50 Significance">1</data>
      <data key="v_Gq Emax Significance">1</data>
      <data key="v_Gq Tot Sig">1</data>
      <data key="v_G12 LogEC50 Significance">1</data>
      <data key="v_G12 Emax Significance">1</data>
      <data key="v_G12 Tot Sig">1</data>
      <data key="v_DDLogRA">-0.14</data>
      <data key="v_DDLogRA_P_Value">0.42</data>
      <data key="v_DDEmax">-3.62</data>
      <data key="v_Hamming_Distance">0.0351</data>
      <data key="v_delta_weighted_degree_ind_G13_unres">0.0511213487846886</data>
      <data key="v_delta_weighted_degree_ind_G13_res">0.0543236443093977</data>
      <data key="v_mut_effect">common</data>
      <data key="v_func_site">NA</data>
    </node>
    <node id="n134">
      <data key="v_label">LEU124</data>
      <data key="v_degree">1</data>
      <data key="v_weighted_degree">0.00962600577081719</data>
      <data key="v_strength">0.00962600577081719</data>
      <data key="v_eccentricity">0</data>
      <data key="v_authority_score">0</data>
      <data key="v_hub_score">4.01197396203666e-19</data>
      <data key="v_betweenness">0</data>
      <data key="v_coreness">1</data>
      <data key="v_closeness">0.129458388375165</data>
      <data key="v_allosteric_degree">0</data>
      <data key="v_neighboring_degree">1</data>
      <data key="v_allosteric_weighted_degree">0</data>
      <data key="v_Expression">71.53</data>
      <data key="v_Res Num">124</data>
      <data key="v_Gq LogEC50 Significance">0</data>
      <data key="v_Gq Emax Significance">0</data>
      <data key="v_Gq Tot Sig">0</data>
      <data key="v_G12 LogEC50 Significance">0</data>
      <data key="v_G12 Emax Significance">0</data>
      <data key="v_G12 Tot Sig">0</data>
      <data key="v_DDLogRA">-0.24</data>
      <data key="v_DDLogRA_P_Value">0.39</data>
      <data key="v_DDEmax">-12.21</data>
      <data key="v_DEmax">-12.21</data>
      <data key="v_DEmax_P_value">0.13</data>
      <data key="v_Hamming_Distance">0</data>
      <data key="v_delta_weighted_degree_ind_G13_unres">-0.00426075914661437</data>
      <data key="v_delta_weighted_degree_ind_G13_res">-0.00273951276971739</data>
      <data key="v_mut_effect">non_mut</data>
      <data key="v_func_site">NA</data>
    </node>
    <node id="n135">
      <data key="v_label">LEU125</data>
      <data key="v_degree">2</data>
      <data key="v_weighted_degree">0.025183673909287</data>
      <data key="v_strength">0.025183673909287</data>
      <data key="v_eccentricity">1</data>
      <data key="v_authority_score">0</data>
      <data key="v_hub_score">1.20487195412016e-19</data>
      <data key="v_betweenness">31</data>
      <data key="v_coreness">1</data>
      <data key="v_closeness">0.148634984833165</data>
      <data key="v_allosteric_degree">0</data>
      <data key="v_neighboring_degree">2</data>
      <data key="v_allosteric_weighted_degree">0</data>
      <data key="v_Expression">14.56</data>
      <data key="v_Res Num">125</data>
      <data key="v_Gq LogEC50 Significance">0</data>
      <data key="v_Gq Emax Significance">1</data>
      <data key="v_Gq Tot Sig">1</data>
      <data key="v_G12 LogEC50 Significance">0</data>
      <data key="v_G12 Emax Significance">1</data>
      <data key="v_G12 Tot Sig">1</data>
      <data key="v_DDLogRA">-0.22</data>
      <data key="v_DDLogRA_P_Value">0.5</data>
      <data key="v_DDEmax">-9.57</data>
      <data key="v_Hamming_Distance">0.0135</data>
      <data key="v_delta_weighted_degree_ind_G13_unres">-0.00320198841049006</data>
      <data key="v_delta_weighted_degree_ind_G13_res">0.0151184533167834</data>
      <data key="v_mut_effect">common</data>
      <data key="v_func_site">NA</data>
    </node>
    <node id="n136">
      <data key="v_label">LEU156</data>
      <data key="v_degree">3</data>
      <data key="v_weighted_degree">0.081536912303909</data>
      <data key="v_strength">0.081536912303909</data>
      <data key="v_eccentricity">2</data>
      <data key="v_authority_score">0.0240674644537499</data>
      <data key="v_hub_score">1.73981475750836e-07</data>
      <data key="v_betweenness">49</data>
      <data key="v_coreness">2</data>
      <data key="v_closeness">0.267515923566879</data>
      <data key="v_allosteric_degree">1</data>
      <data key="v_neighboring_degree">2</data>
      <data key="v_allosteric_weighted_degree">0.0141250027544305</data>
      <data key="v_Expression">39.49</data>
      <data key="v_Res Num">156</data>
      <data key="v_Gq LogEC50 Significance">0</data>
      <data key="v_Gq Emax Significance">1</data>
      <data key="v_Gq Tot Sig">1</data>
      <data key="v_G12 LogEC50 Significance">0</data>
      <data key="v_G12 Emax Significance">0</data>
      <data key="v_G12 Tot Sig">0</data>
      <data key="v_DDLogRA">-0.14</data>
      <data key="v_DDLogRA_P_Value">0.48</data>
      <data key="v_DDEmax">-3.03</data>
      <data key="v_DEmax">-3.03</data>
      <data key="v_DEmax_P_value">0.48</data>
      <data key="v_Hamming_Distance">0.0375</data>
      <data key="v_delta_weighted_degree_ind_G13_unres">0.00989989626663919</data>
      <data key="v_delta_weighted_degree_ind_G13_res">0.011704250486167</data>
      <data key="v_mut_effect">Gq</data>
      <data key="v_func_site">Unexplained</data>
    </node>
    <node id="n137">
      <data key="v_label">LEU161</data>
      <data key="v_degree">2</data>
      <data key="v_weighted_degree">0.041300022416211</data>
      <data key="v_strength">0.041300022416211</data>
      <data key="v_eccentricity">2</data>
      <data key="v_authority_score">4.45666180786476e-20</data>
      <data key="v_hub_score">1.30178991034821e-10</data>
      <data key="v_betweenness">8</data>
      <data key="v_coreness">2</data>
      <data key="v_closeness">0.188946015424165</data>
      <data key="v_allosteric_degree">0</data>
      <data key="v_neighboring_degree">2</data>
      <data key="v_allosteric_weighted_degree">0</data>
      <data key="v_Expression">63.43</data>
      <data key="v_Res Num">161</data>
      <data key="v_Gq LogEC50 Significance">0</data>
      <data key="v_Gq Emax Significance">0</data>
      <data key="v_Gq Tot Sig">0</data>
      <data key="v_G12 LogEC50 Significance">0</data>
      <data key="v_G12 Emax Significance">0</data>
      <data key="v_G12 Tot Sig">0</data>
      <data key="v_DDLogRA">-0.26</data>
      <data key="v_DDLogRA_P_Value">0.16</data>
      <data key="v_DDEmax">-4.61</data>
      <data key="v_DEmax">-4.61</data>
      <data key="v_DEmax_P_value">0.32</data>
      <data key="v_Hamming_Distance">0.0399</data>
      <data key="v_delta_weighted_degree_ind_G13_unres">0.00113191401283582</data>
      <data key="v_delta_weighted_degree_ind_G13_res">0.00364661853745851</data>
      <data key="v_mut_effect">non_mut</data>
      <data key="v_func_site">NA</data>
    </node>
    <node id="n138">
      <data key="v_label">LEU168</data>
      <data key="v_degree">2</data>
      <data key="v_weighted_degree">0.0317277451841675</data>
      <data key="v_strength">0.0317277451841675</data>
      <data key="v_eccentricity">0</data>
      <data key="v_authority_score">5.0048713193185e-13</data>
      <data key="v_hub_score">4.01197396203666e-19</data>
      <data key="v_betweenness">0</data>
      <data key="v_coreness">2</data>
      <data key="v_closeness">0.185022026431718</data>
      <data key="v_allosteric_degree">0</data>
      <data key="v_neighboring_degree">2</data>
      <data key="v_allosteric_weighted_degree">0</data>
      <data key="v_Expression">35.04</data>
      <data key="v_Res Num">168</data>
      <data key="v_Gq LogEC50 Significance">1</data>
      <data key="v_Gq Emax Significance">0</data>
      <data key="v_Gq Tot Sig">1</data>
      <data key="v_G12 LogEC50 Significance">0</data>
      <data key="v_G12 Emax Significance">0</data>
      <data key="v_G12 Tot Sig">0</data>
      <data key="v_DDLogRA">-0.48</data>
      <data key="v_DDLogRA_P_Value">0.02</data>
      <data key="v_DDEmax">-6.31</data>
      <data key="v_DEmax">-6.31</data>
      <data key="v_DEmax_P_value">0.29</data>
      <data key="v_Hamming_Distance">0.0133</data>
      <data key="v_delta_weighted_degree_ind_G13_unres">-0.0427461422207748</data>
      <data key="v_delta_weighted_degree_ind_G13_res">-0.0220713813466429</data>
      <data key="v_mut_effect">Gq</data>
      <data key="v_func_site">Unexplained</data>
    </node>
    <node id="n139">
      <data key="v_label">LEU169</data>
      <data key="v_degree">4</data>
      <data key="v_weighted_degree">0.0527901323368638</data>
      <data key="v_strength">0.0527901323368638</data>
      <data key="v_eccentricity">1</data>
      <data key="v_authority_score">2.45324805837423e-08</data>
      <data key="v_hub_score">2.13756833161217e-11</data>
      <data key="v_betweenness">35</data>
      <data key="v_coreness">2</data>
      <data key="v_closeness">0.222558667676003</data>
      <data key="v_allosteric_degree">1</data>
      <data key="v_neighboring_degree">3</data>
      <data key="v_allosteric_weighted_degree">0.00175761805985681</data>
      <data key="v_Expression">44.02</data>
      <data key="v_Res Num">169</data>
      <data key="v_Gq LogEC50 Significance">0</data>
      <data key="v_Gq Emax Significance">0</data>
      <data key="v_Gq Tot Sig">0</data>
      <data key="v_G12 LogEC50 Significance">0</data>
      <data key="v_G12 Emax Significance">0</data>
      <data key="v_G12 Tot Sig">0</data>
      <data key="v_DDLogRA">-0.25</data>
      <data key="v_DDLogRA_P_Value">0.31</data>
      <data key="v_DDEmax">-9.77</data>
      <data key="v_DEmax">-9.77</data>
      <data key="v_DEmax_P_value">0.4</data>
      <data key="v_Hamming_Distance">0.0285</data>
      <data key="v_delta_weighted_degree_ind_G13_unres">-0.0127942693770735</data>
      <data key="v_delta_weighted_degree_ind_G13_res">-0.0176214934843777</data>
      <data key="v_mut_effect">non_mut</data>
      <data key="v_func_site">NA</data>
    </node>
    <node id="n140">
      <data key="v_label">LEU172</data>
      <data key="v_degree">2</data>
      <data key="v_weighted_degree">0.0289299032011287</data>
      <data key="v_strength">0.0289299032011287</data>
      <data key="v_eccentricity">0</data>
      <data key="v_authority_score">3.54772905755602e-05</data>
      <data key="v_hub_score">4.01197396203666e-19</data>
      <data key="v_betweenness">0</data>
      <data key="v_coreness">2</data>
      <data key="v_closeness">0.227554179566563</data>
      <data key="v_allosteric_degree">0</data>
      <data key="v_neighboring_degree">2</data>
      <data key="v_allosteric_weighted_degree">0</data>
      <data key="v_Expression">65.22</data>
      <data key="v_Res Num">172</data>
      <data key="v_Gq LogEC50 Significance">0</data>
      <data key="v_Gq Emax Significance">1</data>
      <data key="v_Gq Tot Sig">1</data>
      <data key="v_G12 LogEC50 Significance">0</data>
      <data key="v_G12 Emax Significance">1</data>
      <data key="v_G12 Tot Sig">1</data>
      <data key="v_DDLogRA">-0.32</data>
      <data key="v_DDLogRA_P_Value">0.01</data>
      <data key="v_DDEmax">-21.9</data>
      <data key="v_DEmax">-21.9</data>
      <data key="v_DEmax_P_value">0.01</data>
      <data key="v_Hamming_Distance">0.0054</data>
      <data key="v_delta_weighted_degree_ind_G13_unres">-0.00571786430757144</data>
      <data key="v_delta_weighted_degree_ind_G13_res">-0.0129373838817098</data>
      <data key="v_mut_effect">common</data>
      <data key="v_func_site">Unexplained</data>
    </node>
    <node id="n141">
      <data key="v_label">LEU202</data>
      <data key="v_degree">4</data>
      <data key="v_weighted_degree">0.0902766058641796</data>
      <data key="v_strength">0.0902766058641796</data>
      <data key="v_eccentricity">4</data>
      <data key="v_authority_score">5.99781784291108e-05</data>
      <data key="v_hub_score">5.01831335906308e-06</data>
      <data key="v_betweenness">136</data>
      <data key="v_coreness">2</data>
      <data key="v_closeness">0.239218877135883</data>
      <data key="v_allosteric_degree">0</data>
      <data key="v_neighboring_degree">4</data>
      <data key="v_allosteric_weighted_degree">0</data>
      <data key="v_Expression">49.57</data>
      <data key="v_Res Num">202</data>
      <data key="v_Gq LogEC50 Significance">1</data>
      <data key="v_Gq Emax Significance">1</data>
      <data key="v_Gq Tot Sig">1</data>
      <data key="v_G12 LogEC50 Significance">1</data>
      <data key="v_G12 Emax Significance">0</data>
      <data key="v_G12 Tot Sig">1</data>
      <data key="v_DDLogRA">-0.1</data>
      <data key="v_DDLogRA_P_Value">0.37</data>
      <data key="v_DDEmax">-19.36</data>
      <data key="v_DEmax">-12.86</data>
      <data key="v_DEmax_P_value">0.02</data>
      <data key="v_Hamming_Distance">0.0475</data>
      <data key="v_delta_weighted_degree_ind_G13_unres">-0.0366548028324533</data>
      <data key="v_delta_weighted_degree_ind_G13_res">-0.0483039335521618</data>
      <data key="v_mut_effect">common</data>
      <data key="v_func_site">Unexplained</data>
    </node>
    <node id="n142">
      <data key="v_label">LEU203</data>
      <data key="v_degree">3</data>
      <data key="v_weighted_degree">0.0441119129221603</data>
      <data key="v_strength">0.0441119129221603</data>
      <data key="v_eccentricity">5</data>
      <data key="v_authority_score">0.000207847997473329</data>
      <data key="v_hub_score">9.49823913480271e-07</data>
      <data key="v_betweenness">147</data>
      <data key="v_coreness">2</data>
      <data key="v_closeness">0.271468144044321</data>
      <data key="v_allosteric_degree">1</data>
      <data key="v_neighboring_degree">2</data>
      <data key="v_allosteric_weighted_degree">0.00795997989959166</data>
      <data key="v_Expression">58.9</data>
      <data key="v_Res Num">203</data>
      <data key="v_Gq LogEC50 Significance">0</data>
      <data key="v_Gq Emax Significance">1</data>
      <data key="v_Gq Tot Sig">1</data>
      <data key="v_G12 LogEC50 Significance">0</data>
      <data key="v_G12 Emax Significance">0</data>
      <data key="v_G12 Tot Sig">0</data>
      <data key="v_DDLogRA">-0.18</data>
      <data key="v_DDLogRA_P_Value">0.26</data>
      <data key="v_DDEmax">-12.86</data>
      <data key="v_DEmax">-12.21</data>
      <data key="v_DEmax_P_value">0.09</data>
      <data key="v_Hamming_Distance">0.0128</data>
      <data key="v_delta_weighted_degree_ind_G13_unres">0.0258850416364941</data>
      <data key="v_delta_weighted_degree_ind_G13_res">0.0103609063202039</data>
      <data key="v_mut_effect">Gq</data>
      <data key="v_func_site">Unexplained</data>
    </node>
    <node id="n143">
      <data key="v_label">LEU204</data>
      <data key="v_degree">2</data>
      <data key="v_weighted_degree">0.0366129087211045</data>
      <data key="v_strength">0.0366129087211045</data>
      <data key="v_eccentricity">2</data>
      <data key="v_authority_score">0</data>
      <data key="v_hub_score">0</data>
      <data key="v_betweenness">20</data>
      <data key="v_coreness">2</data>
      <data key="v_closeness">0.21826280623608</data>
      <data key="v_allosteric_degree">0</data>
      <data key="v_neighboring_degree">2</data>
      <data key="v_allosteric_weighted_degree">0</data>
      <data key="v_Expression">83.24</data>
      <data key="v_Res Num">204</data>
      <data key="v_Gq LogEC50 Significance">0</data>
      <data key="v_Gq Emax Significance">0</data>
      <data key="v_Gq Tot Sig">0</data>
      <data key="v_G12 LogEC50 Significance">0</data>
      <data key="v_G12 Emax Significance">0</data>
      <data key="v_G12 Tot Sig">0</data>
      <data key="v_DDLogRA">-0.03</data>
      <data key="v_DDLogRA_P_Value">0.88</data>
      <data key="v_DDEmax">-12.21</data>
      <data key="v_DEmax">-16.9</data>
      <data key="v_DEmax_P_value">0.13</data>
      <data key="v_Hamming_Distance">0.0038</data>
      <data key="v_delta_weighted_degree_ind_G13_unres">0.0170957604036189</data>
      <data key="v_delta_weighted_degree_ind_G13_res">0.00550872218408527</data>
      <data key="v_mut_effect">non_mut</data>
      <data key="v_func_site">NA</data>
    </node>
    <node id="n144">
      <data key="v_label">LEU208</data>
      <data key="v_degree">3</data>
      <data key="v_weighted_degree">0.0441238446045454</data>
      <data key="v_strength">0.0441238446045454</data>
      <data key="v_eccentricity">1</data>
      <data key="v_authority_score">0</data>
      <data key="v_hub_score">1.40219684528591e-19</data>
      <data key="v_betweenness">23</data>
      <data key="v_coreness">2</data>
      <data key="v_closeness">0.196524064171123</data>
      <data key="v_allosteric_degree">0</data>
      <data key="v_neighboring_degree">3</data>
      <data key="v_allosteric_weighted_degree">0</data>
      <data key="v_Expression">53.07</data>
      <data key="v_Res Num">208</data>
      <data key="v_Gq LogEC50 Significance">0</data>
      <data key="v_Gq Emax Significance">0</data>
      <data key="v_Gq Tot Sig">0</data>
      <data key="v_G12 LogEC50 Significance">0</data>
      <data key="v_G12 Emax Significance">0</data>
      <data key="v_G12 Tot Sig">0</data>
      <data key="v_DDLogRA">-0.2</data>
      <data key="v_DDLogRA_P_Value">0.25</data>
      <data key="v_DDEmax">-10.09</data>
      <data key="v_DEmax">-17.36</data>
      <data key="v_DEmax_P_value">0</data>
      <data key="v_Hamming_Distance">0.0206</data>
      <data key="v_delta_weighted_degree_ind_G13_unres">-0.0113615916441721</data>
      <data key="v_delta_weighted_degree_ind_G13_res">-0.00475792071371058</data>
      <data key="v_mut_effect">non_mut</data>
      <data key="v_func_site">NA</data>
    </node>
    <node id="n145">
      <data key="v_label">LEU210</data>
      <data key="v_degree">3</data>
      <data key="v_weighted_degree">0.0744899362617107</data>
      <data key="v_strength">0.0744899362617107</data>
      <data key="v_eccentricity">1</data>
      <data key="v_authority_score">0.016110675956978</data>
      <data key="v_hub_score">1.07742736238071e-18</data>
      <data key="v_betweenness">15</data>
      <data key="v_coreness">2</data>
      <data key="v_closeness">0.268984446477585</data>
      <data key="v_allosteric_degree">1</data>
      <data key="v_neighboring_degree">2</data>
      <data key="v_allosteric_weighted_degree">0.0094078316959916</data>
      <data key="v_Expression">103.65</data>
      <data key="v_Res Num">210</data>
      <data key="v_Gq LogEC50 Significance">0</data>
      <data key="v_Gq Emax Significance">1</data>
      <data key="v_Gq Tot Sig">1</data>
      <data key="v_G12 LogEC50 Significance">0</data>
      <data key="v_G12 Emax Significance">0</data>
      <data key="v_G12 Tot Sig">0</data>
      <data key="v_DDLogRA">-0.14</data>
      <data key="v_DDLogRA_P_Value">0.24</data>
      <data key="v_DDEmax">-9.41</data>
      <data key="v_DEmax">-9.82</data>
      <data key="v_DEmax_P_value">0.14</data>
      <data key="v_Hamming_Distance">0.0224</data>
      <data key="v_delta_weighted_degree_ind_G13_unres">0.00418501171599391</data>
      <data key="v_delta_weighted_degree_ind_G13_res">0.00433135569593129</data>
      <data key="v_mut_effect">Gq</data>
      <data key="v_func_site">Unexplained</data>
    </node>
    <node id="n146">
      <data key="v_label">LEU211</data>
      <data key="v_degree">1</data>
      <data key="v_weighted_degree">0.0204255333745512</data>
      <data key="v_strength">0.0204255333745512</data>
      <data key="v_eccentricity">0</data>
      <data key="v_authority_score">0</data>
      <data key="v_hub_score">4.01197396203666e-19</data>
      <data key="v_betweenness">0</data>
      <data key="v_coreness">1</data>
      <data key="v_closeness">0.173758865248227</data>
      <data key="v_allosteric_degree">0</data>
      <data key="v_neighboring_degree">1</data>
      <data key="v_allosteric_weighted_degree">0</data>
      <data key="v_Expression">126.51</data>
      <data key="v_Res Num">211</data>
      <data key="v_Gq LogEC50 Significance">0</data>
      <data key="v_Gq Emax Significance">1</data>
      <data key="v_Gq Tot Sig">1</data>
      <data key="v_G12 LogEC50 Significance">0</data>
      <data key="v_G12 Emax Significance">0</data>
      <data key="v_G12 Tot Sig">0</data>
      <data key="v_DDLogRA">-0.3</data>
      <data key="v_DDLogRA_P_Value">0.02</data>
      <data key="v_DDEmax">-9.82</data>
      <data key="v_DEmax">-20.09</data>
      <data key="v_DEmax_P_value">0.03</data>
      <data key="v_Hamming_Distance">0.0107</data>
      <data key="v_delta_weighted_degree_ind_G13_unres">0.00405520845627105</data>
      <data key="v_delta_weighted_degree_ind_G13_res">-0.0175493177233311</data>
      <data key="v_mut_effect">Gq</data>
      <data key="v_func_site">Unexplained</data>
    </node>
    <node id="n147">
      <data key="v_label">LEU213</data>
      <data key="v_degree">3</data>
      <data key="v_weighted_degree">0.040048562843314</data>
      <data key="v_strength">0.040048562843314</data>
      <data key="v_eccentricity">2</data>
      <data key="v_authority_score">0</data>
      <data key="v_hub_score">8.62409416031851e-19</data>
      <data key="v_betweenness">81</data>
      <data key="v_coreness">2</data>
      <data key="v_closeness">0.2</data>
      <data key="v_allosteric_degree">0</data>
      <data key="v_neighboring_degree">3</data>
      <data key="v_allosteric_weighted_degree">0</data>
      <data key="v_Expression">5.43</data>
      <data key="v_Res Num">213</data>
      <data key="v_Gq LogEC50 Significance">1</data>
      <data key="v_Gq Emax Significance">1</data>
      <data key="v_Gq Tot Sig">1</data>
      <data key="v_G12 LogEC50 Significance">0</data>
      <data key="v_G12 Emax Significance">0</data>
      <data key="v_G12 Tot Sig">0</data>
      <data key="v_DDLogRA">-0.25</data>
      <data key="v_DDLogRA_P_Value">0.18</data>
      <data key="v_DDEmax">-29.24</data>
      <data key="v_Hamming_Distance">0.0425</data>
      <data key="v_delta_weighted_degree_ind_G13_unres">-0.0191893392364513</data>
      <data key="v_delta_weighted_degree_ind_G13_res">-0.0138044978903947</data>
      <data key="v_mut_effect">Gq</data>
      <data key="v_func_site">NA</data>
    </node>
    <node id="n148">
      <data key="v_label">LEU217</data>
      <data key="v_degree">3</data>
      <data key="v_weighted_degree">0.0315257403482042</data>
      <data key="v_strength">0.0315257403482042</data>
      <data key="v_eccentricity">3</data>
      <data key="v_authority_score">6.2711326883247e-06</data>
      <data key="v_hub_score">3.45641262188112e-19</data>
      <data key="v_betweenness">27</data>
      <data key="v_coreness">2</data>
      <data key="v_closeness">0.221052631578947</data>
      <data key="v_allosteric_degree">1</data>
      <data key="v_neighboring_degree">2</data>
      <data key="v_allosteric_weighted_degree">0.0123944062075933</data>
      <data key="v_Expression">113.85</data>
      <data key="v_Res Num">217</data>
      <data key="v_Gq LogEC50 Significance">0</data>
      <data key="v_Gq Emax Significance">0</data>
      <data key="v_Gq Tot Sig">0</data>
      <data key="v_G12 LogEC50 Significance">0</data>
      <data key="v_G12 Emax Significance">0</data>
      <data key="v_G12 Tot Sig">0</data>
      <data key="v_DDLogRA">-0.27</data>
      <data key="v_DDLogRA_P_Value">0.17</data>
      <data key="v_DDEmax">-13.46</data>
      <data key="v_DEmax">-13.46</data>
      <data key="v_DEmax_P_value">0.15</data>
      <data key="v_Hamming_Distance">0.0359</data>
      <data key="v_delta_weighted_degree_ind_G13_unres">-0.0254374008604701</data>
      <data key="v_delta_weighted_degree_ind_G13_res">-0.00636532324305786</data>
      <data key="v_mut_effect">non_mut</data>
      <data key="v_func_site">NA</data>
    </node>
    <node id="n149">
      <data key="v_label">LEU218</data>
      <data key="v_degree">2</data>
      <data key="v_weighted_degree">0.0389331250401886</data>
      <data key="v_strength">0.0389331250401886</data>
      <data key="v_eccentricity">4</data>
      <data key="v_authority_score">0</data>
      <data key="v_hub_score">9.46213602861128e-08</data>
      <data key="v_betweenness">31</data>
      <data key="v_coreness">2</data>
      <data key="v_closeness">0.183063511830635</data>
      <data key="v_allosteric_degree">0</data>
      <data key="v_neighboring_degree">2</data>
      <data key="v_allosteric_weighted_degree">0</data>
      <data key="v_Expression">86.73</data>
      <data key="v_Res Num">218</data>
      <data key="v_Gq LogEC50 Significance">0</data>
      <data key="v_Gq Emax Significance">1</data>
      <data key="v_Gq Tot Sig">1</data>
      <data key="v_G12 LogEC50 Significance">0</data>
      <data key="v_G12 Emax Significance">0</data>
      <data key="v_G12 Tot Sig">0</data>
      <data key="v_DDLogRA">0.02</data>
      <data key="v_DDLogRA_P_Value">0.9</data>
      <data key="v_DDEmax">-13.86</data>
      <data key="v_DEmax">-13.86</data>
      <data key="v_DEmax_P_value">0.07</data>
      <data key="v_Hamming_Distance">0.0276</data>
      <data key="v_delta_weighted_degree_ind_G13_unres">-0.0409252152808325</data>
      <data key="v_delta_weighted_degree_ind_G13_res">-0.0363908021118455</data>
      <data key="v_mut_effect">Gq</data>
      <data key="v_func_site">Unexplained</data>
    </node>
    <node id="n150">
      <data key="v_label">LEU227</data>
      <data key="v_degree">6</data>
      <data key="v_weighted_degree">0.231001967353507</data>
      <data key="v_strength">0.231001967353507</data>
      <data key="v_eccentricity">8</data>
      <data key="v_authority_score">0.00608613804736881</data>
      <data key="v_hub_score">2.6875979726412e-05</data>
      <data key="v_betweenness">234</data>
      <data key="v_coreness">2</data>
      <data key="v_closeness">0.301848049281314</data>
      <data key="v_allosteric_degree">2</data>
      <data key="v_neighboring_degree">4</data>
      <data key="v_allosteric_weighted_degree">0.0864264153272798</data>
      <data key="v_Expression">50.62</data>
      <data key="v_Res Num">227</data>
      <data key="v_Gq LogEC50 Significance">0</data>
      <data key="v_Gq Emax Significance">1</data>
      <data key="v_Gq Tot Sig">1</data>
      <data key="v_G12 LogEC50 Significance">0</data>
      <data key="v_G12 Emax Significance">1</data>
      <data key="v_G12 Tot Sig">1</data>
      <data key="v_DDLogRA">0.05</data>
      <data key="v_DDLogRA_P_Value">0.75</data>
      <data key="v_DDEmax">8.18</data>
      <data key="v_DEmax">8.18</data>
      <data key="v_DEmax_P_value">0.03</data>
      <data key="v_Hamming_Distance">0.1093</data>
      <data key="v_delta_weighted_degree_ind_G13_unres">0.153735349329656</data>
      <data key="v_delta_weighted_degree_ind_G13_res">0.180281408808295</data>
      <data key="v_mut_effect">common</data>
      <data key="v_func_site">GPI</data>
    </node>
    <node id="n151">
      <data key="v_label">LEU228</data>
      <data key="v_degree">2</data>
      <data key="v_weighted_degree">0.0805982600318003</data>
      <data key="v_strength">0.0805982600318003</data>
      <data key="v_eccentricity">0</data>
      <data key="v_authority_score">3.47829829200756e-06</data>
      <data key="v_hub_score">4.01197396203666e-19</data>
      <data key="v_betweenness">0</data>
      <data key="v_coreness">2</data>
      <data key="v_closeness">0.247892074198988</data>
      <data key="v_allosteric_degree">0</data>
      <data key="v_neighboring_degree">2</data>
      <data key="v_allosteric_weighted_degree">0</data>
      <data key="v_Expression">175.4</data>
      <data key="v_Res Num">228</data>
      <data key="v_Gq LogEC50 Significance">0</data>
      <data key="v_Gq Emax Significance">1</data>
      <data key="v_Gq Tot Sig">1</data>
      <data key="v_G12 LogEC50 Significance">0</data>
      <data key="v_G12 Emax Significance">1</data>
      <data key="v_G12 Tot Sig">1</data>
      <data key="v_DDLogRA">-0.4</data>
      <data key="v_DDLogRA_P_Value">0.05</data>
      <data key="v_DDEmax">-27.43</data>
      <data key="v_DEmax">-27.43</data>
      <data key="v_DEmax_P_value">0.01</data>
      <data key="v_Hamming_Distance">0</data>
      <data key="v_delta_weighted_degree_ind_G13_unres">-0.136341732610982</data>
      <data key="v_delta_weighted_degree_ind_G13_res">-0.0705158044169019</data>
      <data key="v_mut_effect">common</data>
      <data key="v_func_site">Unexplained</data>
    </node>
    <node id="n152">
      <data key="v_label">LEU245</data>
      <data key="v_degree">1</data>
      <data key="v_weighted_degree">0.0146388722728706</data>
      <data key="v_strength">0.0146388722728706</data>
      <data key="v_eccentricity">0</data>
      <data key="v_authority_score">1.37153319370679e-06</data>
      <data key="v_hub_score">4.01197396203666e-19</data>
      <data key="v_betweenness">0</data>
      <data key="v_coreness">1</data>
      <data key="v_closeness">0.198917456021651</data>
      <data key="v_allosteric_degree">0</data>
      <data key="v_neighboring_degree">1</data>
      <data key="v_allosteric_weighted_degree">0</data>
      <data key="v_Expression">85.35</data>
      <data key="v_Res Num">245</data>
      <data key="v_Gq LogEC50 Significance">0</data>
      <data key="v_Gq Emax Significance">1</data>
      <data key="v_Gq Tot Sig">1</data>
      <data key="v_G12 LogEC50 Significance">0</data>
      <data key="v_G12 Emax Significance">0</data>
      <data key="v_G12 Tot Sig">0</data>
      <data key="v_DDLogRA">-0.17</data>
      <data key="v_DDLogRA_P_Value">0.03</data>
      <data key="v_DDEmax">-6.32</data>
      <data key="v_DEmax">-6.32</data>
      <data key="v_DEmax_P_value">0.34</data>
      <data key="v_Hamming_Distance">0.0462</data>
      <data key="v_delta_weighted_degree_ind_G13_unres">0.0087850702677255</data>
      <data key="v_delta_weighted_degree_ind_G13_res">-0.0121984763369163</data>
      <data key="v_mut_effect">Gq</data>
      <data key="v_func_site">Unexplained</data>
    </node>
    <node id="n153">
      <data key="v_label">LEU251</data>
      <data key="v_degree">3</data>
      <data key="v_weighted_degree">0.065872154154538</data>
      <data key="v_strength">0.065872154154538</data>
      <data key="v_eccentricity">3</data>
      <data key="v_authority_score">6.53643394788864e-05</data>
      <data key="v_hub_score">9.41537549333715e-08</data>
      <data key="v_betweenness">34</data>
      <data key="v_coreness">2</data>
      <data key="v_closeness">0.268003646308113</data>
      <data key="v_allosteric_degree">1</data>
      <data key="v_neighboring_degree">2</data>
      <data key="v_allosteric_weighted_degree">0.041585153663879</data>
      <data key="v_Expression">56.21</data>
      <data key="v_Res Num">251</data>
      <data key="v_Gq LogEC50 Significance">1</data>
      <data key="v_Gq Emax Significance">1</data>
      <data key="v_Gq Tot Sig">1</data>
      <data key="v_G12 LogEC50 Significance">1</data>
      <data key="v_G12 Emax Significance">1</data>
      <data key="v_G12 Tot Sig">1</data>
      <data key="v_DDLogRA">0.35</data>
      <data key="v_DDLogRA_P_Value">0.06</data>
      <data key="v_DDEmax">20.29</data>
      <data key="v_DEmax">20.29</data>
      <data key="v_DEmax_P_value">0</data>
      <data key="v_Hamming_Distance">0.0347</data>
      <data key="v_delta_weighted_degree_ind_G13_unres">0.0230226043083078</data>
      <data key="v_delta_weighted_degree_ind_G13_res">-0.0668385970082326</data>
      <data key="v_mut_effect">common</data>
      <data key="v_func_site">GPI</data>
    </node>
    <node id="n154">
      <data key="v_label">LEU252</data>
      <data key="v_degree">4</data>
      <data key="v_weighted_degree">0.0820668417873126</data>
      <data key="v_strength">0.0820668417873126</data>
      <data key="v_eccentricity">2</data>
      <data key="v_authority_score">3.26015739000048e-06</data>
      <data key="v_hub_score">4.82255913588231e-10</data>
      <data key="v_betweenness">30</data>
      <data key="v_coreness">2</data>
      <data key="v_closeness">0.236524537409493</data>
      <data key="v_allosteric_degree">1</data>
      <data key="v_neighboring_degree">3</data>
      <data key="v_allosteric_weighted_degree">0.00643807982259858</data>
      <data key="v_Expression">85.02</data>
      <data key="v_Res Num">252</data>
      <data key="v_Gq LogEC50 Significance">0</data>
      <data key="v_Gq Emax Significance">0</data>
      <data key="v_Gq Tot Sig">0</data>
      <data key="v_G12 LogEC50 Significance">0</data>
      <data key="v_G12 Emax Significance">1</data>
      <data key="v_G12 Tot Sig">1</data>
      <data key="v_DDLogRA">0.1</data>
      <data key="v_DDLogRA_P_Value">0.59</data>
      <data key="v_DDEmax">-17.38</data>
      <data key="v_DEmax">-17.38</data>
      <data key="v_DEmax_P_value">0.09</data>
      <data key="v_Hamming_Distance">0.0416</data>
      <data key="v_delta_weighted_degree_ind_G13_unres">0.0694972231978848</data>
      <data key="v_delta_weighted_degree_ind_G13_res">0.0516394652032044</data>
      <data key="v_mut_effect">G13</data>
      <data key="v_func_site">Unexplained</data>
    </node>
    <node id="n155">
      <data key="v_label">LEU266</data>
      <data key="v_degree">8</data>
      <data key="v_weighted_degree">0.456741822097321</data>
      <data key="v_strength">0.456741822097321</data>
      <data key="v_eccentricity">8</data>
      <data key="v_authority_score">0.000572329192865353</data>
      <data key="v_hub_score">0.00110928432907384</data>
      <data key="v_betweenness">38</data>
      <data key="v_coreness">2</data>
      <data key="v_closeness">0.279202279202279</data>
      <data key="v_allosteric_degree">2</data>
      <data key="v_neighboring_degree">6</data>
      <data key="v_allosteric_weighted_degree">0.277299616454009</data>
      <data key="v_Expression">6.23</data>
      <data key="v_Res Num">266</data>
      <data key="v_Gq LogEC50 Significance">1</data>
      <data key="v_Gq Emax Significance">1</data>
      <data key="v_Gq Tot Sig">1</data>
      <data key="v_G12 LogEC50 Significance">1</data>
      <data key="v_G12 Emax Significance">1</data>
      <data key="v_G12 Tot Sig">1</data>
      <data key="v_DDLogRA">-0.07</data>
      <data key="v_DDLogRA_P_Value">0.37</data>
      <data key="v_DDEmax">-6.99</data>
      <data key="v_Hamming_Distance">0.1991</data>
      <data key="v_delta_weighted_degree_ind_G13_unres">0.0535290577341299</data>
      <data key="v_delta_weighted_degree_ind_G13_res">0.0636719102055349</data>
      <data key="v_mut_effect">common</data>
      <data key="v_func_site">NA</data>
    </node>
    <node id="n156">
      <data key="v_label">LEU280</data>
      <data key="v_degree">2</data>
      <data key="v_weighted_degree">0.113170158387382</data>
      <data key="v_strength">0.113170158387382</data>
      <data key="v_eccentricity">0</data>
      <data key="v_authority_score">0.00236175845328975</data>
      <data key="v_hub_score">4.01197396203666e-19</data>
      <data key="v_betweenness">0</data>
      <data key="v_coreness">2</data>
      <data key="v_closeness">0.271468144044321</data>
      <data key="v_allosteric_degree">1</data>
      <data key="v_neighboring_degree">1</data>
      <data key="v_allosteric_weighted_degree">0.0294796186828134</data>
      <data key="v_Expression">96.46</data>
      <data key="v_Res Num">280</data>
      <data key="v_Gq LogEC50 Significance">0</data>
      <data key="v_Gq Emax Significance">0</data>
      <data key="v_Gq Tot Sig">0</data>
      <data key="v_G12 LogEC50 Significance">0</data>
      <data key="v_G12 Emax Significance">0</data>
      <data key="v_G12 Tot Sig">0</data>
      <data key="v_DDLogRA">-0.28</data>
      <data key="v_DDLogRA_P_Value">0.05</data>
      <data key="v_DDEmax">-7.09</data>
      <data key="v_DEmax">-7.09</data>
      <data key="v_DEmax_P_value">0.3</data>
      <data key="v_Hamming_Distance">0</data>
      <data key="v_delta_weighted_degree_ind_G13_unres">-0.342144310591933</data>
      <data key="v_delta_weighted_degree_ind_G13_res">-0.329664978227945</data>
      <data key="v_mut_effect">non_mut</data>
      <data key="v_func_site">NA</data>
    </node>
    <node id="n157">
      <data key="v_label">LEU287</data>
      <data key="v_degree">4</data>
      <data key="v_weighted_degree">0.131323091837477</data>
      <data key="v_strength">0.131323091837477</data>
      <data key="v_eccentricity">1</data>
      <data key="v_authority_score">4.88262514355569e-06</data>
      <data key="v_hub_score">0</data>
      <data key="v_betweenness">48</data>
      <data key="v_coreness">2</data>
      <data key="v_closeness">0.23186119873817</data>
      <data key="v_allosteric_degree">0</data>
      <data key="v_neighboring_degree">4</data>
      <data key="v_allosteric_weighted_degree">0</data>
      <data key="v_Expression">46.54</data>
      <data key="v_Res Num">287</data>
      <data key="v_Gq LogEC50 Significance">1</data>
      <data key="v_Gq Emax Significance">1</data>
      <data key="v_Gq Tot Sig">1</data>
      <data key="v_G12 LogEC50 Significance">0</data>
      <data key="v_G12 Emax Significance">0</data>
      <data key="v_G12 Tot Sig">0</data>
      <data key="v_DDLogRA">-1.87</data>
      <data key="v_DDLogRA_P_Value">0.01</data>
      <data key="v_DDEmax">-10.72</data>
      <data key="v_DEmax">-10.72</data>
      <data key="v_DEmax_P_value">0.5</data>
      <data key="v_Hamming_Distance">0.4767</data>
      <data key="v_delta_weighted_degree_ind_G13_unres">0.0870373424450245</data>
      <data key="v_delta_weighted_degree_ind_G13_res">-0.0112792241918472</data>
      <data key="v_mut_effect">Gq</data>
      <data key="v_func_site">LBS</data>
    </node>
    <node id="n158">
      <data key="v_label">LEU290</data>
      <data key="v_degree">3</data>
      <data key="v_weighted_degree">0.117738269193929</data>
      <data key="v_strength">0.117738269193929</data>
      <data key="v_eccentricity">8</data>
      <data key="v_authority_score">0.00124435824360643</data>
      <data key="v_hub_score">2.25016088109876e-07</data>
      <data key="v_betweenness">76</data>
      <data key="v_coreness">2</data>
      <data key="v_closeness">0.273743016759777</data>
      <data key="v_allosteric_degree">1</data>
      <data key="v_neighboring_degree">2</data>
      <data key="v_allosteric_weighted_degree">0.0237737354866625</data>
      <data key="v_Expression">74.69</data>
      <data key="v_Res Num">290</data>
      <data key="v_Gq LogEC50 Significance">1</data>
      <data key="v_Gq Emax Significance">0</data>
      <data key="v_Gq Tot Sig">1</data>
      <data key="v_G12 LogEC50 Significance">1</data>
      <data key="v_G12 Emax Significance">1</data>
      <data key="v_G12 Tot Sig">1</data>
      <data key="v_DDLogRA">-0.12</data>
      <data key="v_DDLogRA_P_Value">0.44</data>
      <data key="v_DDEmax">8.78</data>
      <data key="v_DEmax">8.78</data>
      <data key="v_DEmax_P_value">0.27</data>
      <data key="v_Hamming_Distance">0.116</data>
      <data key="v_delta_weighted_degree_ind_G13_unres">0.082485753780757</data>
      <data key="v_delta_weighted_degree_ind_G13_res">0.0351267122773528</data>
      <data key="v_mut_effect">common</data>
      <data key="v_func_site">LBS</data>
    </node>
    <node id="n159">
      <data key="v_label">LEU299</data>
      <data key="v_degree">2</data>
      <data key="v_weighted_degree">0.104596282241755</data>
      <data key="v_strength">0.104596282241755</data>
      <data key="v_eccentricity">0</data>
      <data key="v_authority_score">0.0526405756932252</data>
      <data key="v_hub_score">4.01197396203666e-19</data>
      <data key="v_betweenness">0</data>
      <data key="v_coreness">2</data>
      <data key="v_closeness">0.265342960288809</data>
      <data key="v_allosteric_degree">0</data>
      <data key="v_neighboring_degree">2</data>
      <data key="v_allosteric_weighted_degree">0</data>
      <data key="v_Expression">95.67</data>
      <data key="v_Res Num">299</data>
      <data key="v_Gq LogEC50 Significance">0</data>
      <data key="v_Gq Emax Significance">0</data>
      <data key="v_Gq Tot Sig">0</data>
      <data key="v_G12 LogEC50 Significance">0</data>
      <data key="v_G12 Emax Significance">1</data>
      <data key="v_G12 Tot Sig">1</data>
      <data key="v_DDLogRA">-0.25</data>
      <data key="v_DDLogRA_P_Value">0.1</data>
      <data key="v_DDEmax">-12.81</data>
      <data key="v_DEmax">-12.81</data>
      <data key="v_DEmax_P_value">0.03</data>
      <data key="v_Hamming_Distance">0.0529</data>
      <data key="v_delta_weighted_degree_ind_G13_unres">0.0435432532021975</data>
      <data key="v_delta_weighted_degree_ind_G13_res">0.0574872188099642</data>
      <data key="v_mut_effect">G13</data>
      <data key="v_func_site">Unexplained</data>
    </node>
    <node id="n160">
      <data key="v_label">LEU306</data>
      <data key="v_degree">5</data>
      <data key="v_weighted_degree">0.175754633157089</data>
      <data key="v_strength">0.175754633157089</data>
      <data key="v_eccentricity">1</data>
      <data key="v_authority_score">3.57755635409352e-05</data>
      <data key="v_hub_score">0.0146847831252768</data>
      <data key="v_betweenness">66</data>
      <data key="v_coreness">2</data>
      <data key="v_closeness">0.259259259259259</data>
      <data key="v_allosteric_degree">1</data>
      <data key="v_neighboring_degree">4</data>
      <data key="v_allosteric_weighted_degree">0.040657255258487</data>
      <data key="v_Expression">56.87</data>
      <data key="v_Res Num">306</data>
      <data key="v_Gq LogEC50 Significance">0</data>
      <data key="v_Gq Emax Significance">1</data>
      <data key="v_Gq Tot Sig">1</data>
      <data key="v_G12 LogEC50 Significance">0</data>
      <data key="v_G12 Emax Significance">0</data>
      <data key="v_G12 Tot Sig">0</data>
      <data key="v_DDLogRA">-0.68</data>
      <data key="v_DDLogRA_P_Value">0</data>
      <data key="v_DDEmax">-36.85</data>
      <data key="v_DEmax">-36.85</data>
      <data key="v_DEmax_P_value">0.1</data>
      <data key="v_Hamming_Distance">0.0878</data>
      <data key="v_delta_weighted_degree_ind_G13_unres">-0.0295947374518356</data>
      <data key="v_delta_weighted_degree_ind_G13_res">-0.303803723207078</data>
      <data key="v_mut_effect">Gq</data>
      <data key="v_func_site">Unexplained</data>
    </node>
    <node id="n161">
      <data key="v_label">LEU307</data>
      <data key="v_degree">3</data>
      <data key="v_weighted_degree">0.323379006828985</data>
      <data key="v_strength">0.323379006828985</data>
      <data key="v_eccentricity">4</data>
      <data key="v_authority_score">0.36903557530215</data>
      <data key="v_hub_score">3.74218708888102e-13</data>
      <data key="v_betweenness">80</data>
      <data key="v_coreness">2</data>
      <data key="v_closeness">0.271468144044321</data>
      <data key="v_allosteric_degree">3</data>
      <data key="v_neighboring_degree">0</data>
      <data key="v_allosteric_weighted_degree">0.323379006828985</data>
      <data key="v_Expression">59.97</data>
      <data key="v_Res Num">307</data>
      <data key="v_Gq LogEC50 Significance">1</data>
      <data key="v_Gq Emax Significance">0</data>
      <data key="v_Gq Tot Sig">1</data>
      <data key="v_G12 LogEC50 Significance">1</data>
      <data key="v_G12 Emax Significance">1</data>
      <data key="v_G12 Tot Sig">1</data>
      <data key="v_DDLogRA">-0.67</data>
      <data key="v_DDLogRA_P_Value">0.01</data>
      <data key="v_DDEmax">-23.34</data>
      <data key="v_DEmax">-23.34</data>
      <data key="v_DEmax_P_value">0.02</data>
      <data key="v_Hamming_Distance">0.0744</data>
      <data key="v_delta_weighted_degree_ind_G13_unres">0.115360665536275</data>
      <data key="v_delta_weighted_degree_ind_G13_res">-1.30934860420401</data>
      <data key="v_mut_effect">common</data>
      <data key="v_func_site">Unexplained</data>
    </node>
    <node id="n162">
      <data key="v_label">LEU312</data>
      <data key="v_degree">3</data>
      <data key="v_weighted_degree">0.181403662587589</data>
      <data key="v_strength">0.181403662587589</data>
      <data key="v_eccentricity">2</data>
      <data key="v_authority_score">6.70259824471741e-05</data>
      <data key="v_hub_score">0</data>
      <data key="v_betweenness">13</data>
      <data key="v_coreness">2</data>
      <data key="v_closeness">0.264150943396226</data>
      <data key="v_allosteric_degree">2</data>
      <data key="v_neighboring_degree">1</data>
      <data key="v_allosteric_weighted_degree">0.0861023288290961</data>
      <data key="v_Expression">75.79</data>
      <data key="v_Res Num">312</data>
      <data key="v_Gq LogEC50 Significance">0</data>
      <data key="v_Gq Emax Significance">1</data>
      <data key="v_Gq Tot Sig">1</data>
      <data key="v_G12 LogEC50 Significance">0</data>
      <data key="v_G12 Emax Significance">0</data>
      <data key="v_G12 Tot Sig">0</data>
      <data key="v_DDLogRA">-0.48</data>
      <data key="v_DDLogRA_P_Value">0.07</data>
      <data key="v_DDEmax">-18.36</data>
      <data key="v_DEmax">-18.36</data>
      <data key="v_DEmax_P_value">0.04</data>
      <data key="v_Hamming_Distance">0.0953</data>
      <data key="v_delta_weighted_degree_ind_G13_unres">-0.0410101034412987</data>
      <data key="v_delta_weighted_degree_ind_G13_res">-0.110592856136918</data>
      <data key="v_mut_effect">Gq</data>
      <data key="v_func_site">Unexplained</data>
    </node>
    <node id="n163">
      <data key="v_label">LEU315</data>
      <data key="v_degree">6</data>
      <data key="v_weighted_degree">0.378143418468416</data>
      <data key="v_strength">0.378143418468416</data>
      <data key="v_eccentricity">4</data>
      <data key="v_authority_score">0.00915018627695692</data>
      <data key="v_hub_score">0.000433516854834109</data>
      <data key="v_betweenness">215</data>
      <data key="v_coreness">3</data>
      <data key="v_closeness">0.301538461538462</data>
      <data key="v_allosteric_degree">2</data>
      <data key="v_neighboring_degree">4</data>
      <data key="v_allosteric_weighted_degree">0.171787796987067</data>
      <data key="v_Expression">85.44</data>
      <data key="v_Res Num">315</data>
      <data key="v_Gq LogEC50 Significance">0</data>
      <data key="v_Gq Emax Significance">0</data>
      <data key="v_Gq Tot Sig">0</data>
      <data key="v_G12 LogEC50 Significance">1</data>
      <data key="v_G12 Emax Significance">0</data>
      <data key="v_G12 Tot Sig">1</data>
      <data key="v_DDLogRA">-0.42</data>
      <data key="v_DDLogRA_P_Value">0.05</data>
      <data key="v_DDEmax">-2.27</data>
      <data key="v_DEmax">-2.27</data>
      <data key="v_DEmax_P_value">0.77</data>
      <data key="v_Hamming_Distance">0.1879</data>
      <data key="v_delta_weighted_degree_ind_G13_unres">0.289039782859801</data>
      <data key="v_delta_weighted_degree_ind_G13_res">0.302142269302647</data>
      <data key="v_mut_effect">G13</data>
      <data key="v_func_site">Unexplained</data>
    </node>
    <node id="n164">
      <data key="v_label">LEU318</data>
      <data key="v_degree">3</data>
      <data key="v_weighted_degree">0.0804983838707198</data>
      <data key="v_strength">0.0804983838707198</data>
      <data key="v_eccentricity">0</data>
      <data key="v_authority_score">2.47227062781146e-06</data>
      <data key="v_hub_score">4.01197396203666e-19</data>
      <data key="v_betweenness">0</data>
      <data key="v_coreness">3</data>
      <data key="v_closeness">0.2352</data>
      <data key="v_allosteric_degree">0</data>
      <data key="v_neighboring_degree">3</data>
      <data key="v_allosteric_weighted_degree">0</data>
      <data key="v_Expression">84.88</data>
      <data key="v_Res Num">318</data>
      <data key="v_Gq LogEC50 Significance">1</data>
      <data key="v_Gq Emax Significance">0</data>
      <data key="v_Gq Tot Sig">1</data>
      <data key="v_G12 LogEC50 Significance">1</data>
      <data key="v_G12 Emax Significance">0</data>
      <data key="v_G12 Tot Sig">1</data>
      <data key="v_DDLogRA">-0.45</data>
      <data key="v_DDLogRA_P_Value">0.02</data>
      <data key="v_DDEmax">-11.13</data>
      <data key="v_DEmax">-11.13</data>
      <data key="v_DEmax_P_value">0.37</data>
      <data key="v_Hamming_Distance">0</data>
      <data key="v_delta_weighted_degree_ind_G13_unres">-0.118740411190229</data>
      <data key="v_delta_weighted_degree_ind_G13_res">-1.49179537104048</data>
      <data key="v_mut_effect">common</data>
      <data key="v_func_site">NA</data>
    </node>
    <node id="n165">
      <data key="v_label">LEU42</data>
      <data key="v_degree">3</data>
      <data key="v_weighted_degree">0.0540004737344814</data>
      <data key="v_strength">0.0540004737344814</data>
      <data key="v_eccentricity">3</data>
      <data key="v_authority_score">2.14692446687901e-19</data>
      <data key="v_hub_score">6.22811052014756e-14</data>
      <data key="v_betweenness">101</data>
      <data key="v_coreness">2</data>
      <data key="v_closeness">0.227027027027027</data>
      <data key="v_allosteric_degree">0</data>
      <data key="v_neighboring_degree">3</data>
      <data key="v_allosteric_weighted_degree">0</data>
      <data key="v_Expression">110.98</data>
      <data key="v_Res Num">42</data>
      <data key="v_Gq LogEC50 Significance">0</data>
      <data key="v_Gq Emax Significance">1</data>
      <data key="v_Gq Tot Sig">1</data>
      <data key="v_G12 LogEC50 Significance">0</data>
      <data key="v_G12 Emax Significance">0</data>
      <data key="v_G12 Tot Sig">0</data>
      <data key="v_DDLogRA">-0.2</data>
      <data key="v_DDLogRA_P_Value">0.25</data>
      <data key="v_DDEmax">-12.54</data>
      <data key="v_DEmax">-12.54</data>
      <data key="v_DEmax_P_value">0.04</data>
      <data key="v_Hamming_Distance">0.0249</data>
      <data key="v_delta_weighted_degree_ind_G13_unres">0.0134008528772448</data>
      <data key="v_delta_weighted_degree_ind_G13_res">-0.0895272048726673</data>
      <data key="v_mut_effect">Gq</data>
      <data key="v_func_site">Unexplained</data>
    </node>
    <node id="n166">
      <data key="v_label">LEU46</data>
      <data key="v_degree">1</data>
      <data key="v_weighted_degree">0.0380031646419142</data>
      <data key="v_strength">0.0380031646419142</data>
      <data key="v_eccentricity">0</data>
      <data key="v_authority_score">9.87440301085211e-20</data>
      <data key="v_hub_score">4.01197396203666e-19</data>
      <data key="v_betweenness">0</data>
      <data key="v_coreness">1</data>
      <data key="v_closeness">0.188340807174888</data>
      <data key="v_allosteric_degree">0</data>
      <data key="v_neighboring_degree">1</data>
      <data key="v_allosteric_weighted_degree">0</data>
      <data key="v_Expression">87.21</data>
      <data key="v_Res Num">46</data>
      <data key="v_Gq LogEC50 Significance">0</data>
      <data key="v_Gq Emax Significance">0</data>
      <data key="v_Gq Tot Sig">0</data>
      <data key="v_G12 LogEC50 Significance">0</data>
      <data key="v_G12 Emax Significance">0</data>
      <data key="v_G12 Tot Sig">0</data>
      <data key="v_DDLogRA">-0.07</data>
      <data key="v_DDLogRA_P_Value">0.18</data>
      <data key="v_DDEmax">-2.83</data>
      <data key="v_DEmax">-2.83</data>
      <data key="v_DEmax_P_value">0.7</data>
      <data key="v_Hamming_Distance">0.0217</data>
      <data key="v_delta_weighted_degree_ind_G13_unres">-0.0692294409280547</data>
      <data key="v_delta_weighted_degree_ind_G13_res">-0.477298576635403</data>
      <data key="v_mut_effect">non_mut</data>
      <data key="v_func_site">NA</data>
    </node>
    <node id="n167">
      <data key="v_label">LEU51</data>
      <data key="v_degree">2</data>
      <data key="v_weighted_degree">0.0369669169888214</data>
      <data key="v_strength">0.0369669169888214</data>
      <data key="v_eccentricity">1</data>
      <data key="v_authority_score">0</data>
      <data key="v_hub_score">6.34365455935336e-19</data>
      <data key="v_betweenness">27</data>
      <data key="v_coreness">1</data>
      <data key="v_closeness">0.189799870884442</data>
      <data key="v_allosteric_degree">0</data>
      <data key="v_neighboring_degree">2</data>
      <data key="v_allosteric_weighted_degree">0</data>
      <data key="v_Expression">14.25</data>
      <data key="v_Res Num">51</data>
      <data key="v_Gq LogEC50 Significance">0</data>
      <data key="v_Gq Emax Significance">1</data>
      <data key="v_Gq Tot Sig">1</data>
      <data key="v_G12 LogEC50 Significance">0</data>
      <data key="v_G12 Emax Significance">1</data>
      <data key="v_G12 Tot Sig">1</data>
      <data key="v_DDLogRA">0.06</data>
      <data key="v_DDLogRA_P_Value">0.74</data>
      <data key="v_DDEmax">-7.64</data>
      <data key="v_Hamming_Distance">0.0255</data>
      <data key="v_delta_weighted_degree_ind_G13_unres">-0.0158977719001993</data>
      <data key="v_delta_weighted_degree_ind_G13_res">-0.0299080097484929</data>
      <data key="v_mut_effect">common</data>
      <data key="v_func_site">GPI</data>
    </node>
    <node id="n168">
      <data key="v_label">LEU67</data>
      <data key="v_degree">3</data>
      <data key="v_weighted_degree">0.0364808121908525</data>
      <data key="v_strength">0.0364808121908525</data>
      <data key="v_eccentricity">3</data>
      <data key="v_authority_score">0</data>
      <data key="v_hub_score">6.23473329128688e-19</data>
      <data key="v_betweenness">5</data>
      <data key="v_coreness">2</data>
      <data key="v_closeness">0.193293885601578</data>
      <data key="v_allosteric_degree">0</data>
      <data key="v_neighboring_degree">3</data>
      <data key="v_allosteric_weighted_degree">0</data>
      <data key="v_Expression">52.95</data>
      <data key="v_Res Num">67</data>
      <data key="v_Gq LogEC50 Significance">0</data>
      <data key="v_Gq Emax Significance">1</data>
      <data key="v_Gq Tot Sig">1</data>
      <data key="v_G12 LogEC50 Significance">0</data>
      <data key="v_G12 Emax Significance">1</data>
      <data key="v_G12 Tot Sig">1</data>
      <data key="v_DDLogRA">-0.18</data>
      <data key="v_DDLogRA_P_Value">0.21</data>
      <data key="v_DDEmax">-4.77</data>
      <data key="v_DEmax">-4.77</data>
      <data key="v_DEmax_P_value">0.29</data>
      <data key="v_Hamming_Distance">0.0428</data>
      <data key="v_delta_weighted_degree_ind_G13_unres">-0.150715582978798</data>
      <data key="v_delta_weighted_degree_ind_G13_res">-0.0915844201177684</data>
      <data key="v_mut_effect">common</data>
      <data key="v_func_site">GPI</data>
    </node>
    <node id="n169">
      <data key="v_label">LEU68</data>
      <data key="v_degree">3</data>
      <data key="v_weighted_degree">0.0243592383021503</data>
      <data key="v_strength">0.0243592383021503</data>
      <data key="v_eccentricity">4</data>
      <data key="v_authority_score">0</data>
      <data key="v_hub_score">3.15752407020823e-07</data>
      <data key="v_betweenness">23</data>
      <data key="v_coreness">2</data>
      <data key="v_closeness">0.230046948356808</data>
      <data key="v_allosteric_degree">0</data>
      <data key="v_neighboring_degree">3</data>
      <data key="v_allosteric_weighted_degree">0</data>
      <data key="v_Expression">78.26</data>
      <data key="v_Res Num">68</data>
      <data key="v_Gq LogEC50 Significance">0</data>
      <data key="v_Gq Emax Significance">0</data>
      <data key="v_Gq Tot Sig">0</data>
      <data key="v_G12 LogEC50 Significance">0</data>
      <data key="v_G12 Emax Significance">1</data>
      <data key="v_G12 Tot Sig">1</data>
      <data key="v_DDLogRA">-0.18</data>
      <data key="v_DDLogRA_P_Value">0.3</data>
      <data key="v_DDEmax">8.26</data>
      <data key="v_DEmax">8.26</data>
      <data key="v_DEmax_P_value">0.25</data>
      <data key="v_Hamming_Distance">0.024</data>
      <data key="v_delta_weighted_degree_ind_G13_unres">-0.16086548127494</data>
      <data key="v_delta_weighted_degree_ind_G13_res">-0.00429334204176473</data>
      <data key="v_mut_effect">G13</data>
      <data key="v_func_site">Unexplained</data>
    </node>
    <node id="n170">
      <data key="v_label">LEU69</data>
      <data key="v_degree">3</data>
      <data key="v_weighted_degree">0.0312759439587255</data>
      <data key="v_strength">0.0312759439587255</data>
      <data key="v_eccentricity">3</data>
      <data key="v_authority_score">1.67903382187942e-05</data>
      <data key="v_hub_score">1.11450479797026e-08</data>
      <data key="v_betweenness">31</data>
      <data key="v_coreness">2</data>
      <data key="v_closeness">0.233704292527822</data>
      <data key="v_allosteric_degree">1</data>
      <data key="v_neighboring_degree">2</data>
      <data key="v_allosteric_weighted_degree">0.00371052902282669</data>
      <data key="v_Expression">76.77</data>
      <data key="v_Res Num">69</data>
      <data key="v_Gq LogEC50 Significance">1</data>
      <data key="v_Gq Emax Significance">1</data>
      <data key="v_Gq Tot Sig">1</data>
      <data key="v_G12 LogEC50 Significance">0</data>
      <data key="v_G12 Emax Significance">0</data>
      <data key="v_G12 Tot Sig">0</data>
      <data key="v_DDLogRA">-0.55</data>
      <data key="v_DDLogRA_P_Value">0.02</data>
      <data key="v_DDEmax">-9.62</data>
      <data key="v_DEmax">-9.62</data>
      <data key="v_DEmax_P_value">0.16</data>
      <data key="v_Hamming_Distance">0.0061</data>
      <data key="v_delta_weighted_degree_ind_G13_unres">-0.23497427361192</data>
      <data key="v_delta_weighted_degree_ind_G13_res">-0.0134617704332317</data>
      <data key="v_mut_effect">Gq</data>
      <data key="v_func_site">Unexplained</data>
    </node>
    <node id="n171">
      <data key="v_label">LEU73</data>
      <data key="v_degree">3</data>
      <data key="v_weighted_degree">0.0981715378033759</data>
      <data key="v_strength">0.0981715378033759</data>
      <data key="v_eccentricity">2</data>
      <data key="v_authority_score">0.000165936667755153</data>
      <data key="v_hub_score">0</data>
      <data key="v_betweenness">6</data>
      <data key="v_coreness">2</data>
      <data key="v_closeness">0.279733587059943</data>
      <data key="v_allosteric_degree">2</data>
      <data key="v_neighboring_degree">1</data>
      <data key="v_allosteric_weighted_degree">0.0538423388383317</data>
      <data key="v_Expression">73.75</data>
      <data key="v_Res Num">73</data>
      <data key="v_Gq LogEC50 Significance">0</data>
      <data key="v_Gq Emax Significance">1</data>
      <data key="v_Gq Tot Sig">1</data>
      <data key="v_G12 LogEC50 Significance">1</data>
      <data key="v_G12 Emax Significance">1</data>
      <data key="v_G12 Tot Sig">1</data>
      <data key="v_DDLogRA">0.26</data>
      <data key="v_DDLogRA_P_Value">0.6</data>
      <data key="v_DDEmax">-14.75</data>
      <data key="v_DEmax">-14.75</data>
      <data key="v_DEmax_P_value">0.05</data>
      <data key="v_Hamming_Distance">0.0553</data>
      <data key="v_delta_weighted_degree_ind_G13_unres">0.0489920938790377</data>
      <data key="v_delta_weighted_degree_ind_G13_res">0.0496308474216556</data>
      <data key="v_mut_effect">common</data>
      <data key="v_func_site">Unexplained</data>
    </node>
    <node id="n172">
      <data key="v_label">LEU82</data>
      <data key="v_degree">3</data>
      <data key="v_weighted_degree">0.0348412196298238</data>
      <data key="v_strength">0.0348412196298238</data>
      <data key="v_eccentricity">1</data>
      <data key="v_authority_score">1.3583539608811e-05</data>
      <data key="v_hub_score">9.46986189562167e-19</data>
      <data key="v_betweenness">24</data>
      <data key="v_coreness">2</data>
      <data key="v_closeness">0.248101265822785</data>
      <data key="v_allosteric_degree">1</data>
      <data key="v_neighboring_degree">2</data>
      <data key="v_allosteric_weighted_degree">0.00976658854479397</data>
      <data key="v_Expression">66.96</data>
      <data key="v_Res Num">82</data>
      <data key="v_Gq LogEC50 Significance">0</data>
      <data key="v_Gq Emax Significance">1</data>
      <data key="v_Gq Tot Sig">1</data>
      <data key="v_G12 LogEC50 Significance">1</data>
      <data key="v_G12 Emax Significance">0</data>
      <data key="v_G12 Tot Sig">1</data>
      <data key="v_DDLogRA">-0.58</data>
      <data key="v_DDLogRA_P_Value">0</data>
      <data key="v_DDEmax">-18.62</data>
      <data key="v_DEmax">-18.62</data>
      <data key="v_DEmax_P_value">0.06</data>
      <data key="v_Hamming_Distance">0.0208</data>
      <data key="v_delta_weighted_degree_ind_G13_unres">0.00300427660931842</data>
      <data key="v_delta_weighted_degree_ind_G13_res">-0.00541144643045847</data>
      <data key="v_mut_effect">common</data>
      <data key="v_func_site">Unexplained</data>
    </node>
    <node id="n173">
      <data key="v_label">LYS139</data>
      <data key="v_degree">4</data>
      <data key="v_weighted_degree">0.120881212183041</data>
      <data key="v_strength">0.120881212183041</data>
      <data key="v_eccentricity">12</data>
      <data key="v_authority_score">0.000131434887855439</data>
      <data key="v_hub_score">2.05318208805893e-06</data>
      <data key="v_betweenness">624</data>
      <data key="v_coreness">2</data>
      <data key="v_closeness">0.238442822384428</data>
      <data key="v_allosteric_degree">1</data>
      <data key="v_neighboring_degree">3</data>
      <data key="v_allosteric_weighted_degree">0.0289471243925044</data>
      <data key="v_Expression">95.52</data>
      <data key="v_Res Num">139</data>
      <data key="v_Gq LogEC50 Significance">1</data>
      <data key="v_Gq Emax Significance">0</data>
      <data key="v_Gq Tot Sig">1</data>
      <data key="v_G12 LogEC50 Significance">0</data>
      <data key="v_G12 Emax Significance">0</data>
      <data key="v_G12 Tot Sig">0</data>
      <data key="v_DDLogRA">-0.26</data>
      <data key="v_DDLogRA_P_Value">0.16</data>
      <data key="v_DDEmax">-15.25</data>
      <data key="v_DEmax">-15.25</data>
      <data key="v_DEmax_P_value">0.21</data>
      <data key="v_Hamming_Distance">0.0124</data>
      <data key="v_delta_weighted_degree_ind_G13_unres">-0.215845176647667</data>
      <data key="v_delta_weighted_degree_ind_G13_res">-0.118749660497462</data>
      <data key="v_mut_effect">Gq</data>
      <data key="v_func_site">Unexplained</data>
    </node>
    <node id="n174">
      <data key="v_label">LYS146</data>
      <data key="v_degree">12</data>
      <data key="v_weighted_degree">1.38651298347466</data>
      <data key="v_strength">1.38651298347466</data>
      <data key="v_eccentricity">7</data>
      <data key="v_authority_score">0.0696040052578179</data>
      <data key="v_hub_score">0.00146764213437564</data>
      <data key="v_betweenness">212</data>
      <data key="v_coreness">3</data>
      <data key="v_closeness">0.338319907940161</data>
      <data key="v_allosteric_degree">7</data>
      <data key="v_neighboring_degree">5</data>
      <data key="v_allosteric_weighted_degree">0.703582905633967</data>
      <data key="v_Expression">56.32</data>
      <data key="v_Res Num">146</data>
      <data key="v_Gq LogEC50 Significance">0</data>
      <data key="v_Gq Emax Significance">0</data>
      <data key="v_Gq Tot Sig">0</data>
      <data key="v_G12 LogEC50 Significance">1</data>
      <data key="v_G12 Emax Significance">0</data>
      <data key="v_G12 Tot Sig">1</data>
      <data key="v_DDLogRA">-0.45</data>
      <data key="v_DDLogRA_P_Value">0.14</data>
      <data key="v_DDEmax">-19.12</data>
      <data key="v_DEmax">-19.12</data>
      <data key="v_DEmax_P_value">0.03</data>
      <data key="v_Hamming_Distance">0.8913</data>
      <data key="v_delta_weighted_degree_ind_G13_unres">0.96250640814215</data>
      <data key="v_delta_weighted_degree_ind_G13_res">1.01969190995915</data>
      <data key="v_mut_effect">G13</data>
      <data key="v_func_site">GPI</data>
    </node>
    <node id="n175">
      <data key="v_label">LYS150</data>
      <data key="v_degree">9</data>
      <data key="v_weighted_degree">0.490102204272766</data>
      <data key="v_strength">0.490102204272766</data>
      <data key="v_eccentricity">9</data>
      <data key="v_authority_score">0.0064996110566855</data>
      <data key="v_hub_score">0.000569842562000381</data>
      <data key="v_betweenness">399</data>
      <data key="v_coreness">3</data>
      <data key="v_closeness">0.316810344827586</data>
      <data key="v_allosteric_degree">5</data>
      <data key="v_neighboring_degree">4</data>
      <data key="v_allosteric_weighted_degree">0.166084381550152</data>
      <data key="v_Expression">62.32</data>
      <data key="v_Res Num">150</data>
      <data key="v_Gq LogEC50 Significance">1</data>
      <data key="v_Gq Emax Significance">0</data>
      <data key="v_Gq Tot Sig">1</data>
      <data key="v_G12 LogEC50 Significance">1</data>
      <data key="v_G12 Emax Significance">0</data>
      <data key="v_G12 Tot Sig">1</data>
      <data key="v_DDLogRA">-0.15</data>
      <data key="v_DDLogRA_P_Value">0.52</data>
      <data key="v_DDEmax">-2.52</data>
      <data key="v_DEmax">-2.52</data>
      <data key="v_DEmax_P_value">0.82</data>
      <data key="v_Hamming_Distance">0.3099</data>
      <data key="v_delta_weighted_degree_ind_G13_unres">0.0792028340443598</data>
      <data key="v_delta_weighted_degree_ind_G13_res">0.076339978287286</data>
      <data key="v_mut_effect">common</data>
      <data key="v_func_site">GPI</data>
    </node>
    <node id="n176">
      <data key="v_label">LYS153</data>
      <data key="v_degree">8</data>
      <data key="v_weighted_degree">0.494072661303165</data>
      <data key="v_strength">0.494072661303165</data>
      <data key="v_eccentricity">13</data>
      <data key="v_authority_score">0.000498022674334622</data>
      <data key="v_hub_score">0.0014547066961265</data>
      <data key="v_betweenness">291</data>
      <data key="v_coreness">3</data>
      <data key="v_closeness">0.278937381404175</data>
      <data key="v_allosteric_degree">3</data>
      <data key="v_neighboring_degree">5</data>
      <data key="v_allosteric_weighted_degree">0.150221333181791</data>
      <data key="v_Expression">54.02</data>
      <data key="v_Res Num">153</data>
      <data key="v_Gq LogEC50 Significance">0</data>
      <data key="v_Gq Emax Significance">1</data>
      <data key="v_Gq Tot Sig">1</data>
      <data key="v_G12 LogEC50 Significance">1</data>
      <data key="v_G12 Emax Significance">0</data>
      <data key="v_G12 Tot Sig">1</data>
      <data key="v_DDLogRA">-0.62</data>
      <data key="v_DDLogRA_P_Value">0.14</data>
      <data key="v_DDEmax">-20.34</data>
      <data key="v_DEmax">-20.34</data>
      <data key="v_DEmax_P_value">0.1</data>
      <data key="v_Hamming_Distance">0.3665</data>
      <data key="v_delta_weighted_degree_ind_G13_unres">0.0352449275177878</data>
      <data key="v_delta_weighted_degree_ind_G13_res">0.17715045571208</data>
      <data key="v_mut_effect">common</data>
      <data key="v_func_site">Unexplained</data>
    </node>
    <node id="n177">
      <data key="v_label">LYS178</data>
      <data key="v_degree">2</data>
      <data key="v_weighted_degree">0.561479802604792</data>
      <data key="v_strength">0.561479802604792</data>
      <data key="v_eccentricity">0</data>
      <data key="v_authority_score">0.000249962500403163</data>
      <data key="v_hub_score">4.01197396203666e-19</data>
      <data key="v_betweenness">0</data>
      <data key="v_coreness">2</data>
      <data key="v_closeness">0.241577649958915</data>
      <data key="v_allosteric_degree">0</data>
      <data key="v_neighboring_degree">2</data>
      <data key="v_allosteric_weighted_degree">0</data>
      <data key="v_Expression">73.91</data>
      <data key="v_Res Num">178</data>
      <data key="v_Gq LogEC50 Significance">1</data>
      <data key="v_Gq Emax Significance">0</data>
      <data key="v_Gq Tot Sig">1</data>
      <data key="v_G12 LogEC50 Significance">1</data>
      <data key="v_G12 Emax Significance">0</data>
      <data key="v_G12 Tot Sig">1</data>
      <data key="v_DDLogRA">-0.31</data>
      <data key="v_DDLogRA_P_Value">0.05</data>
      <data key="v_DDEmax">-14.83</data>
      <data key="v_DEmax">-14.83</data>
      <data key="v_DEmax_P_value">0.11</data>
      <data key="v_Hamming_Distance">0.4952</data>
      <data key="v_delta_weighted_degree_ind_G13_unres">0.0401414847484401</data>
      <data key="v_delta_weighted_degree_ind_G13_res">-0.178338842407362</data>
      <data key="v_mut_effect">common</data>
      <data key="v_func_site">Unexplained</data>
    </node>
    <node id="n178">
      <data key="v_label">LYS194</data>
      <data key="v_degree">3</data>
      <data key="v_weighted_degree">0.524926063194701</data>
      <data key="v_strength">0.524926063194701</data>
      <data key="v_eccentricity">1</data>
      <data key="v_authority_score">0.000100737212909404</data>
      <data key="v_hub_score">6.44531641128394e-05</data>
      <data key="v_betweenness">1</data>
      <data key="v_coreness">3</data>
      <data key="v_closeness">0.228615863141524</data>
      <data key="v_allosteric_degree">0</data>
      <data key="v_neighboring_degree">3</data>
      <data key="v_allosteric_weighted_degree">0</data>
      <data key="v_Expression">92.05</data>
      <data key="v_Res Num">194</data>
      <data key="v_Gq LogEC50 Significance">0</data>
      <data key="v_Gq Emax Significance">0</data>
      <data key="v_Gq Tot Sig">0</data>
      <data key="v_G12 LogEC50 Significance">0</data>
      <data key="v_G12 Emax Significance">0</data>
      <data key="v_G12 Tot Sig">0</data>
      <data key="v_DDLogRA">-0.24</data>
      <data key="v_DDLogRA_P_Value">0.16</data>
      <data key="v_DDEmax">-4.61</data>
      <data key="v_DEmax">-9.22</data>
      <data key="v_DEmax_P_value">0.45</data>
      <data key="v_Hamming_Distance">0.0435</data>
      <data key="v_delta_weighted_degree_ind_G13_unres">-0.0102074071580335</data>
      <data key="v_delta_weighted_degree_ind_G13_res">-0.336244514172311</data>
      <data key="v_mut_effect">non_mut</data>
      <data key="v_func_site">NA</data>
    </node>
    <node id="n179">
      <data key="v_label">LYS231</data>
      <data key="v_degree">4</data>
      <data key="v_weighted_degree">0.168082489376726</data>
      <data key="v_strength">0.168082489376726</data>
      <data key="v_eccentricity">1</data>
      <data key="v_authority_score">0.00659363748318154</data>
      <data key="v_hub_score">4.86274868840287e-05</data>
      <data key="v_betweenness">2</data>
      <data key="v_coreness">3</data>
      <data key="v_closeness">0.291666666666667</data>
      <data key="v_allosteric_degree">2</data>
      <data key="v_neighboring_degree">2</data>
      <data key="v_allosteric_weighted_degree">0.0562941627581162</data>
      <data key="v_Expression">79.26</data>
      <data key="v_Res Num">231</data>
      <data key="v_Gq LogEC50 Significance">0</data>
      <data key="v_Gq Emax Significance">1</data>
      <data key="v_Gq Tot Sig">1</data>
      <data key="v_G12 LogEC50 Significance">0</data>
      <data key="v_G12 Emax Significance">0</data>
      <data key="v_G12 Tot Sig">0</data>
      <data key="v_DDLogRA">-0.06</data>
      <data key="v_DDLogRA_P_Value">0.77</data>
      <data key="v_DDEmax">-11.17</data>
      <data key="v_DEmax">-11.17</data>
      <data key="v_DEmax_P_value">0.21</data>
      <data key="v_Hamming_Distance">0.6786</data>
      <data key="v_delta_weighted_degree_ind_G13_unres">-0.0844075779316245</data>
      <data key="v_delta_weighted_degree_ind_G13_res">-2.15394938038474</data>
      <data key="v_mut_effect">Gq</data>
      <data key="v_func_site">GPI</data>
    </node>
    <node id="n180">
      <data key="v_label">LYS233</data>
      <data key="v_degree">5</data>
      <data key="v_weighted_degree">0.187157086519786</data>
      <data key="v_strength">0.187157086519786</data>
      <data key="v_eccentricity">1</data>
      <data key="v_authority_score">0.000115719878545096</data>
      <data key="v_hub_score">1.74549387280468e-05</data>
      <data key="v_betweenness">44</data>
      <data key="v_coreness">3</data>
      <data key="v_closeness">0.248730964467005</data>
      <data key="v_allosteric_degree">0</data>
      <data key="v_neighboring_degree">5</data>
      <data key="v_allosteric_weighted_degree">0</data>
      <data key="v_Expression">76.09</data>
      <data key="v_Res Num">233</data>
      <data key="v_Gq LogEC50 Significance">0</data>
      <data key="v_Gq Emax Significance">0</data>
      <data key="v_Gq Tot Sig">0</data>
      <data key="v_G12 LogEC50 Significance">0</data>
      <data key="v_G12 Emax Significance">0</data>
      <data key="v_G12 Tot Sig">0</data>
      <data key="v_DDLogRA">0.07</data>
      <data key="v_DDLogRA_P_Value">0.7</data>
      <data key="v_DDEmax">-11.82</data>
      <data key="v_DEmax">-11.82</data>
      <data key="v_DEmax_P_value">0.12</data>
      <data key="v_Hamming_Distance">0.0191</data>
      <data key="v_delta_weighted_degree_ind_G13_unres">-0.084345941084373</data>
      <data key="v_delta_weighted_degree_ind_G13_res">-0.21697601006319</data>
      <data key="v_mut_effect">non_mut</data>
      <data key="v_func_site">NA</data>
    </node>
    <node id="n181">
      <data key="v_label">LYS309</data>
      <data key="v_degree">11</data>
      <data key="v_weighted_degree">0.382687047129076</data>
      <data key="v_strength">0.382687047129076</data>
      <data key="v_eccentricity">7</data>
      <data key="v_authority_score">0.000681903602231733</data>
      <data key="v_hub_score">8.40489267093776e-05</data>
      <data key="v_betweenness">96</data>
      <data key="v_coreness">3</data>
      <data key="v_closeness">0.294294294294294</data>
      <data key="v_allosteric_degree">8</data>
      <data key="v_neighboring_degree">3</data>
      <data key="v_allosteric_weighted_degree">0.289399544970189</data>
      <data key="v_Expression">64.66</data>
      <data key="v_Res Num">309</data>
      <data key="v_Gq LogEC50 Significance">1</data>
      <data key="v_Gq Emax Significance">1</data>
      <data key="v_Gq Tot Sig">1</data>
      <data key="v_G12 LogEC50 Significance">1</data>
      <data key="v_G12 Emax Significance">1</data>
      <data key="v_G12 Tot Sig">1</data>
      <data key="v_DDLogRA">-0.54</data>
      <data key="v_DDLogRA_P_Value">0.04</data>
      <data key="v_DDEmax">-28.8</data>
      <data key="v_DEmax">-28.8</data>
      <data key="v_DEmax_P_value">0.01</data>
      <data key="v_Hamming_Distance">0.5357</data>
      <data key="v_delta_weighted_degree_ind_G13_unres">-0.33647928207863</data>
      <data key="v_delta_weighted_degree_ind_G13_res">-0.268446065221255</data>
      <data key="v_mut_effect">common</data>
      <data key="v_func_site">GPI</data>
    </node>
    <node id="n182">
      <data key="v_label">LYS313</data>
      <data key="v_degree">2</data>
      <data key="v_weighted_degree">0.0436712714312449</data>
      <data key="v_strength">0.0436712714312449</data>
      <data key="v_eccentricity">0</data>
      <data key="v_authority_score">5.84504397972629e-06</data>
      <data key="v_hub_score">4.01197396203666e-19</data>
      <data key="v_betweenness">0</data>
      <data key="v_coreness">2</data>
      <data key="v_closeness">0.232044198895028</data>
      <data key="v_allosteric_degree">0</data>
      <data key="v_neighboring_degree">2</data>
      <data key="v_allosteric_weighted_degree">0</data>
      <data key="v_Expression">32.67</data>
      <data key="v_Res Num">313</data>
      <data key="v_Gq LogEC50 Significance">1</data>
      <data key="v_Gq Emax Significance">0</data>
      <data key="v_Gq Tot Sig">1</data>
      <data key="v_G12 LogEC50 Significance">1</data>
      <data key="v_G12 Emax Significance">0</data>
      <data key="v_G12 Tot Sig">1</data>
      <data key="v_DDLogRA">-0.53</data>
      <data key="v_DDLogRA_P_Value">0.01</data>
      <data key="v_DDEmax">-7.88</data>
      <data key="v_Hamming_Distance">0.0103</data>
      <data key="v_delta_weighted_degree_ind_G13_unres">-0.168536991889533</data>
      <data key="v_delta_weighted_degree_ind_G13_res">-0.089525559766277</data>
      <data key="v_mut_effect">common</data>
      <data key="v_func_site">GPI</data>
    </node>
    <node id="n183">
      <data key="v_label">LYS317</data>
      <data key="v_degree">4</data>
      <data key="v_weighted_degree">0.114694734816394</data>
      <data key="v_strength">0.114694734816394</data>
      <data key="v_eccentricity">1</data>
      <data key="v_authority_score">2.42184820327696e-06</data>
      <data key="v_hub_score">2.07224084884037e-08</data>
      <data key="v_betweenness">44</data>
      <data key="v_coreness">3</data>
      <data key="v_closeness">0.240392477514309</data>
      <data key="v_allosteric_degree">0</data>
      <data key="v_neighboring_degree">4</data>
      <data key="v_allosteric_weighted_degree">0</data>
      <data key="v_Expression">78.2</data>
      <data key="v_Res Num">317</data>
      <data key="v_Gq LogEC50 Significance">1</data>
      <data key="v_Gq Emax Significance">0</data>
      <data key="v_Gq Tot Sig">1</data>
      <data key="v_G12 LogEC50 Significance">1</data>
      <data key="v_G12 Emax Significance">0</data>
      <data key="v_G12 Tot Sig">1</data>
      <data key="v_DDLogRA">-0.23</data>
      <data key="v_DDLogRA_P_Value">0.14</data>
      <data key="v_DDEmax">-11.34</data>
      <data key="v_DEmax">-11.34</data>
      <data key="v_DEmax_P_value">0.18</data>
      <data key="v_Hamming_Distance">0.0633</data>
      <data key="v_delta_weighted_degree_ind_G13_unres">0.0100792547725564</data>
      <data key="v_delta_weighted_degree_ind_G13_res">-0.0354939561559529</data>
      <data key="v_mut_effect">common</data>
      <data key="v_func_site">Unexplained</data>
    </node>
    <node id="n184">
      <data key="v_label">LYS53</data>
      <data key="v_degree">5</data>
      <data key="v_weighted_degree">0.266626455403592</data>
      <data key="v_strength">0.266626455403592</data>
      <data key="v_eccentricity">2</data>
      <data key="v_authority_score">0.00121572656488758</data>
      <data key="v_hub_score">8.89652604834857e-06</data>
      <data key="v_betweenness">62</data>
      <data key="v_coreness">2</data>
      <data key="v_closeness">0.279202279202279</data>
      <data key="v_allosteric_degree">2</data>
      <data key="v_neighboring_degree">3</data>
      <data key="v_allosteric_weighted_degree">0.0710206430632929</data>
      <data key="v_Expression">71.26</data>
      <data key="v_Res Num">53</data>
      <data key="v_Gq LogEC50 Significance">0</data>
      <data key="v_Gq Emax Significance">1</data>
      <data key="v_Gq Tot Sig">1</data>
      <data key="v_G12 LogEC50 Significance">0</data>
      <data key="v_G12 Emax Significance">1</data>
      <data key="v_G12 Tot Sig">1</data>
      <data key="v_DDLogRA">-0.16</data>
      <data key="v_DDLogRA_P_Value">0.31</data>
      <data key="v_DDEmax">-9.47</data>
      <data key="v_DEmax">-9.47</data>
      <data key="v_DEmax_P_value">0</data>
      <data key="v_Hamming_Distance">0.2507</data>
      <data key="v_delta_weighted_degree_ind_G13_unres">0.104582081655816</data>
      <data key="v_delta_weighted_degree_ind_G13_res">0.0507738596401895</data>
      <data key="v_mut_effect">common</data>
      <data key="v_func_site">Unexplained</data>
    </node>
    <node id="n185">
      <data key="v_label">LYS61</data>
      <data key="v_degree">3</data>
      <data key="v_weighted_degree">0.114812039360756</data>
      <data key="v_strength">0.114812039360756</data>
      <data key="v_eccentricity">2</data>
      <data key="v_authority_score">0.00113575340867405</data>
      <data key="v_hub_score">4.48219356088457e-08</data>
      <data key="v_betweenness">50</data>
      <data key="v_coreness">2</data>
      <data key="v_closeness">0.261333333333333</data>
      <data key="v_allosteric_degree">2</data>
      <data key="v_neighboring_degree">1</data>
      <data key="v_allosteric_weighted_degree">0.0829481084974234</data>
      <data key="v_Expression">106.44</data>
      <data key="v_Res Num">61</data>
      <data key="v_Gq LogEC50 Significance">0</data>
      <data key="v_Gq Emax Significance">0</data>
      <data key="v_Gq Tot Sig">0</data>
      <data key="v_G12 LogEC50 Significance">0</data>
      <data key="v_G12 Emax Significance">1</data>
      <data key="v_G12 Tot Sig">1</data>
      <data key="v_DDLogRA">0.13</data>
      <data key="v_DDLogRA_P_Value">0.46</data>
      <data key="v_DDEmax">11.75</data>
      <data key="v_DEmax">11.75</data>
      <data key="v_DEmax_P_value">0.25</data>
      <data key="v_Hamming_Distance">0.0319</data>
      <data key="v_delta_weighted_degree_ind_G13_unres">-0.0394693788562697</data>
      <data key="v_delta_weighted_degree_ind_G13_res">-0.0632388808501434</data>
      <data key="v_mut_effect">G13</data>
      <data key="v_func_site">GPI</data>
    </node>
    <node id="n186">
      <data key="v_label">LYS63</data>
      <data key="v_degree">4</data>
      <data key="v_weighted_degree">0.122543916629361</data>
      <data key="v_strength">0.122543916629361</data>
      <data key="v_eccentricity">1</data>
      <data key="v_authority_score">0.00128429422814622</data>
      <data key="v_hub_score">1.83169520419996e-06</data>
      <data key="v_betweenness">24</data>
      <data key="v_coreness">2</data>
      <data key="v_closeness">0.248310810810811</data>
      <data key="v_allosteric_degree">1</data>
      <data key="v_neighboring_degree">3</data>
      <data key="v_allosteric_weighted_degree">0.00885035128108809</data>
      <data key="v_Expression">125.23</data>
      <data key="v_Res Num">63</data>
      <data key="v_Gq LogEC50 Significance">1</data>
      <data key="v_Gq Emax Significance">1</data>
      <data key="v_Gq Tot Sig">1</data>
      <data key="v_G12 LogEC50 Significance">0</data>
      <data key="v_G12 Emax Significance">1</data>
      <data key="v_G12 Tot Sig">1</data>
      <data key="v_DDLogRA">0.11</data>
      <data key="v_DDLogRA_P_Value">0.53</data>
      <data key="v_DDEmax">-0.55</data>
      <data key="v_DEmax">-0.55</data>
      <data key="v_DEmax_P_value">0.88</data>
      <data key="v_Hamming_Distance">0.0599</data>
      <data key="v_delta_weighted_degree_ind_G13_unres">-0.108625236992066</data>
      <data key="v_delta_weighted_degree_ind_G13_res">0.0559557088989895</data>
      <data key="v_mut_effect">common</data>
      <data key="v_func_site">GPI</data>
    </node>
    <node id="n187">
      <data key="v_label">LYS96</data>
      <data key="v_degree">2</data>
      <data key="v_weighted_degree">0.210148497447657</data>
      <data key="v_strength">0.210148497447657</data>
      <data key="v_eccentricity">0</data>
      <data key="v_authority_score">0.000149104269037589</data>
      <data key="v_hub_score">4.01197396203666e-19</data>
      <data key="v_betweenness">0</data>
      <data key="v_coreness">2</data>
      <data key="v_closeness">0.23960880195599</data>
      <data key="v_allosteric_degree">1</data>
      <data key="v_neighboring_degree">1</data>
      <data key="v_allosteric_weighted_degree">0.0571795042933553</data>
      <data key="v_Expression">52.51</data>
      <data key="v_Res Num">96</data>
      <data key="v_Gq LogEC50 Significance">1</data>
      <data key="v_Gq Emax Significance">0</data>
      <data key="v_Gq Tot Sig">1</data>
      <data key="v_G12 LogEC50 Significance">0</data>
      <data key="v_G12 Emax Significance">0</data>
      <data key="v_G12 Tot Sig">0</data>
      <data key="v_DDLogRA">-0.23</data>
      <data key="v_DDLogRA_P_Value">0.01</data>
      <data key="v_DDEmax">-5.56</data>
      <data key="v_DEmax">-5.56</data>
      <data key="v_DEmax_P_value">0.22</data>
      <data key="v_Hamming_Distance">0.1224</data>
      <data key="v_delta_weighted_degree_ind_G13_unres">-0.54145023725359</data>
      <data key="v_delta_weighted_degree_ind_G13_res">-0.575415473738666</data>
      <data key="v_mut_effect">Gq</data>
      <data key="v_func_site">LBS</data>
    </node>
    <node id="n188">
      <data key="v_label">MET115</data>
      <data key="v_degree">2</data>
      <data key="v_weighted_degree">0.0114199053016224</data>
      <data key="v_strength">0.0114199053016224</data>
      <data key="v_eccentricity">0</data>
      <data key="v_authority_score">2.93499514874287e-06</data>
      <data key="v_hub_score">4.01197396203666e-19</data>
      <data key="v_betweenness">0</data>
      <data key="v_coreness">2</data>
      <data key="v_closeness">0.256320836965998</data>
      <data key="v_allosteric_degree">1</data>
      <data key="v_neighboring_degree">1</data>
      <data key="v_allosteric_weighted_degree">0.000479149343952535</data>
      <data key="v_Expression">40.92</data>
      <data key="v_Res Num">115</data>
      <data key="v_Gq LogEC50 Significance">1</data>
      <data key="v_Gq Emax Significance">1</data>
      <data key="v_Gq Tot Sig">1</data>
      <data key="v_G12 LogEC50 Significance">1</data>
      <data key="v_G12 Emax Significance">1</data>
      <data key="v_G12 Tot Sig">1</data>
      <data key="v_DDLogRA">-0.41</data>
      <data key="v_DDLogRA_P_Value">0.14</data>
      <data key="v_DDEmax">-3.66</data>
      <data key="v_DEmax">-3.66</data>
      <data key="v_DEmax_P_value">0.48</data>
      <data key="v_Hamming_Distance">0</data>
      <data key="v_delta_weighted_degree_ind_G13_unres">-0.0357375159168633</data>
      <data key="v_delta_weighted_degree_ind_G13_res">-0.0736418062874176</data>
      <data key="v_mut_effect">common</data>
      <data key="v_func_site">LBS</data>
    </node>
    <node id="n189">
      <data key="v_label">MET129</data>
      <data key="v_degree">3</data>
      <data key="v_weighted_degree">0.123257101341763</data>
      <data key="v_strength">0.123257101341763</data>
      <data key="v_eccentricity">1</data>
      <data key="v_authority_score">0.188000008596314</data>
      <data key="v_hub_score">7.84239243434991e-19</data>
      <data key="v_betweenness">26</data>
      <data key="v_coreness">2</data>
      <data key="v_closeness">0.266304347826087</data>
      <data key="v_allosteric_degree">1</data>
      <data key="v_neighboring_degree">2</data>
      <data key="v_allosteric_weighted_degree">0.110335704218404</data>
      <data key="v_Expression">68.1</data>
      <data key="v_Res Num">129</data>
      <data key="v_Gq LogEC50 Significance">0</data>
      <data key="v_Gq Emax Significance">0</data>
      <data key="v_Gq Tot Sig">0</data>
      <data key="v_G12 LogEC50 Significance">0</data>
      <data key="v_G12 Emax Significance">1</data>
      <data key="v_G12 Tot Sig">1</data>
      <data key="v_DDLogRA">0.12</data>
      <data key="v_DDLogRA_P_Value">0.43</data>
      <data key="v_DDEmax">43.01</data>
      <data key="v_DEmax">43.01</data>
      <data key="v_DEmax_P_value">0.02</data>
      <data key="v_Hamming_Distance">0.0189</data>
      <data key="v_delta_weighted_degree_ind_G13_unres">0.0274385333172499</data>
      <data key="v_delta_weighted_degree_ind_G13_res">0.0441405263876669</data>
      <data key="v_mut_effect">G13</data>
      <data key="v_func_site">GPI</data>
    </node>
    <node id="n190">
      <data key="v_label">MET154</data>
      <data key="v_degree">4</data>
      <data key="v_weighted_degree">0.379304771603378</data>
      <data key="v_strength">0.379304771603378</data>
      <data key="v_eccentricity">12</data>
      <data key="v_authority_score">0.00579742657209324</data>
      <data key="v_hub_score">0.000106219242305951</data>
      <data key="v_betweenness">513</data>
      <data key="v_coreness">3</data>
      <data key="v_closeness">0.29607250755287</data>
      <data key="v_allosteric_degree">2</data>
      <data key="v_neighboring_degree">2</data>
      <data key="v_allosteric_weighted_degree">0.157924154925942</data>
      <data key="v_Expression">49.34</data>
      <data key="v_Res Num">154</data>
      <data key="v_Gq LogEC50 Significance">0</data>
      <data key="v_Gq Emax Significance">1</data>
      <data key="v_Gq Tot Sig">1</data>
      <data key="v_G12 LogEC50 Significance">0</data>
      <data key="v_G12 Emax Significance">0</data>
      <data key="v_G12 Tot Sig">0</data>
      <data key="v_DDLogRA">-0.11</data>
      <data key="v_DDLogRA_P_Value">0.45</data>
      <data key="v_DDEmax">-7.4</data>
      <data key="v_DEmax">-7.4</data>
      <data key="v_DEmax_P_value">0.27</data>
      <data key="v_Hamming_Distance">0.1638</data>
      <data key="v_delta_weighted_degree_ind_G13_unres">0.279042424980408</data>
      <data key="v_delta_weighted_degree_ind_G13_res">0.226807193859914</data>
      <data key="v_mut_effect">Gq</data>
      <data key="v_func_site">GPI</data>
    </node>
    <node id="n191">
      <data key="v_label">MET155</data>
      <data key="v_degree">1</data>
      <data key="v_weighted_degree">0.0431146827252716</data>
      <data key="v_strength">0.0431146827252716</data>
      <data key="v_eccentricity">0</data>
      <data key="v_authority_score">7.80315424240065e-06</data>
      <data key="v_hub_score">4.01197396203666e-19</data>
      <data key="v_betweenness">0</data>
      <data key="v_coreness">1</data>
      <data key="v_closeness">0.228615863141524</data>
      <data key="v_allosteric_degree">0</data>
      <data key="v_neighboring_degree">1</data>
      <data key="v_allosteric_weighted_degree">0</data>
      <data key="v_Expression">64.94</data>
      <data key="v_Res Num">155</data>
      <data key="v_Gq LogEC50 Significance">0</data>
      <data key="v_Gq Emax Significance">0</data>
      <data key="v_Gq Tot Sig">0</data>
      <data key="v_G12 LogEC50 Significance">0</data>
      <data key="v_G12 Emax Significance">0</data>
      <data key="v_G12 Tot Sig">0</data>
      <data key="v_DDLogRA">0.05</data>
      <data key="v_DDLogRA_P_Value">0.76</data>
      <data key="v_DDEmax">-1.02</data>
      <data key="v_DEmax">-1.02</data>
      <data key="v_DEmax_P_value">0.89</data>
      <data key="v_Hamming_Distance">0.0091</data>
      <data key="v_delta_weighted_degree_ind_G13_unres">0.0339221236964065</data>
      <data key="v_delta_weighted_degree_ind_G13_res">0.0263590898533792</data>
      <data key="v_mut_effect">non_mut</data>
      <data key="v_func_site">NA</data>
    </node>
    <node id="n192">
      <data key="v_label">MET247</data>
      <data key="v_degree">3</data>
      <data key="v_weighted_degree">0.139320835989282</data>
      <data key="v_strength">0.139320835989282</data>
      <data key="v_eccentricity">2</data>
      <data key="v_authority_score">0.00188226312200291</data>
      <data key="v_hub_score">1.83276118697399e-18</data>
      <data key="v_betweenness">60</data>
      <data key="v_coreness">2</data>
      <data key="v_closeness">0.25</data>
      <data key="v_allosteric_degree">0</data>
      <data key="v_neighboring_degree">3</data>
      <data key="v_allosteric_weighted_degree">0</data>
      <data key="v_Expression">54.79</data>
      <data key="v_Res Num">247</data>
      <data key="v_Gq LogEC50 Significance">0</data>
      <data key="v_Gq Emax Significance">1</data>
      <data key="v_Gq Tot Sig">1</data>
      <data key="v_G12 LogEC50 Significance">0</data>
      <data key="v_G12 Emax Significance">1</data>
      <data key="v_G12 Tot Sig">1</data>
      <data key="v_DDLogRA">-1.08</data>
      <data key="v_DDLogRA_P_Value">0.01</data>
      <data key="v_DDEmax">-62.86</data>
      <data key="v_DEmax">-62.86</data>
      <data key="v_DEmax_P_value">0</data>
      <data key="v_Hamming_Distance">0.0104</data>
      <data key="v_delta_weighted_degree_ind_G13_unres">0.0880492279800426</data>
      <data key="v_delta_weighted_degree_ind_G13_res">0.0545755140420195</data>
      <data key="v_mut_effect">common</data>
      <data key="v_func_site">GPI</data>
    </node>
    <node id="n193">
      <data key="v_label">MET255</data>
      <data key="v_degree">2</data>
      <data key="v_weighted_degree">0.0144490651772293</data>
      <data key="v_strength">0.0144490651772293</data>
      <data key="v_eccentricity">0</data>
      <data key="v_authority_score">5.88676922379981e-08</data>
      <data key="v_hub_score">4.01197396203666e-19</data>
      <data key="v_betweenness">0</data>
      <data key="v_coreness">2</data>
      <data key="v_closeness">0.236524537409493</data>
      <data key="v_allosteric_degree">1</data>
      <data key="v_neighboring_degree">1</data>
      <data key="v_allosteric_weighted_degree">0.00112411304668836</data>
      <data key="v_Expression">75.37</data>
      <data key="v_Res Num">255</data>
      <data key="v_Gq LogEC50 Significance">0</data>
      <data key="v_Gq Emax Significance">0</data>
      <data key="v_Gq Tot Sig">0</data>
      <data key="v_G12 LogEC50 Significance">0</data>
      <data key="v_G12 Emax Significance">0</data>
      <data key="v_G12 Tot Sig">0</data>
      <data key="v_DDLogRA">-0.11</data>
      <data key="v_DDLogRA_P_Value">0.42</data>
      <data key="v_DDEmax">-16.23</data>
      <data key="v_DEmax">-16.23</data>
      <data key="v_DEmax_P_value">0.17</data>
      <data key="v_Hamming_Distance">0.0406</data>
      <data key="v_delta_weighted_degree_ind_G13_unres">-0.0573263052951724</data>
      <data key="v_delta_weighted_degree_ind_G13_res">-0.0148576978589256</data>
      <data key="v_mut_effect">non_mut</data>
      <data key="v_func_site">NA</data>
    </node>
    <node id="n194">
      <data key="v_label">MET269</data>
      <data key="v_degree">2</data>
      <data key="v_weighted_degree">0.0283828165857</data>
      <data key="v_strength">0.0283828165857</data>
      <data key="v_eccentricity">0</data>
      <data key="v_authority_score">2.61665270754976e-05</data>
      <data key="v_hub_score">4.01197396203666e-19</data>
      <data key="v_betweenness">0</data>
      <data key="v_coreness">2</data>
      <data key="v_closeness">0.223914699162224</data>
      <data key="v_allosteric_degree">0</data>
      <data key="v_neighboring_degree">2</data>
      <data key="v_allosteric_weighted_degree">0</data>
      <data key="v_Expression">58.78</data>
      <data key="v_Res Num">269</data>
      <data key="v_Gq LogEC50 Significance">1</data>
      <data key="v_Gq Emax Significance">0</data>
      <data key="v_Gq Tot Sig">1</data>
      <data key="v_G12 LogEC50 Significance">1</data>
      <data key="v_G12 Emax Significance">0</data>
      <data key="v_G12 Tot Sig">1</data>
      <data key="v_DDLogRA">-0.15</data>
      <data key="v_DDLogRA_P_Value">0.1</data>
      <data key="v_DDEmax">-2.77</data>
      <data key="v_DEmax">-2.77</data>
      <data key="v_DEmax_P_value">0.73</data>
      <data key="v_Hamming_Distance">0</data>
      <data key="v_delta_weighted_degree_ind_G13_unres">0.0069835955689554</data>
      <data key="v_delta_weighted_degree_ind_G13_res">0.00145906152876673</data>
      <data key="v_mut_effect">common</data>
      <data key="v_func_site">Unexplained</data>
    </node>
    <node id="n195">
      <data key="v_label">MET292</data>
      <data key="v_degree">2</data>
      <data key="v_weighted_degree">0.0857737147316735</data>
      <data key="v_strength">0.0857737147316735</data>
      <data key="v_eccentricity">0</data>
      <data key="v_authority_score">0.000223043152218503</data>
      <data key="v_hub_score">4.01197396203666e-19</data>
      <data key="v_betweenness">0</data>
      <data key="v_coreness">2</data>
      <data key="v_closeness">0.268003646308113</data>
      <data key="v_allosteric_degree">1</data>
      <data key="v_neighboring_degree">1</data>
      <data key="v_allosteric_weighted_degree">0.053848977584076</data>
      <data key="v_Expression">79.53</data>
      <data key="v_Res Num">292</data>
      <data key="v_Gq LogEC50 Significance">0</data>
      <data key="v_Gq Emax Significance">0</data>
      <data key="v_Gq Tot Sig">0</data>
      <data key="v_G12 LogEC50 Significance">0</data>
      <data key="v_G12 Emax Significance">0</data>
      <data key="v_G12 Tot Sig">0</data>
      <data key="v_DDLogRA">-0.17</data>
      <data key="v_DDLogRA_P_Value">0.14</data>
      <data key="v_DDEmax">-3.56</data>
      <data key="v_DEmax">-3.56</data>
      <data key="v_DEmax_P_value">0.62</data>
      <data key="v_Hamming_Distance">0</data>
      <data key="v_delta_weighted_degree_ind_G13_unres">0.061259039565173</data>
      <data key="v_delta_weighted_degree_ind_G13_res">0.0340482879030951</data>
      <data key="v_mut_effect">non_mut</data>
      <data key="v_func_site">NA</data>
    </node>
    <node id="n196">
      <data key="v_label">MET37</data>
      <data key="v_degree">5</data>
      <data key="v_weighted_degree">0.347507631832285</data>
      <data key="v_strength">0.347507631832285</data>
      <data key="v_eccentricity">3</data>
      <data key="v_authority_score">0.00639677097157442</data>
      <data key="v_hub_score">1.91455348290225e-11</data>
      <data key="v_betweenness">56</data>
      <data key="v_coreness">2</data>
      <data key="v_closeness">0.297570850202429</data>
      <data key="v_allosteric_degree">2</data>
      <data key="v_neighboring_degree">3</data>
      <data key="v_allosteric_weighted_degree">0.120124829811594</data>
      <data key="v_Expression">114.68</data>
      <data key="v_Res Num">37</data>
      <data key="v_Gq LogEC50 Significance">1</data>
      <data key="v_Gq Emax Significance">0</data>
      <data key="v_Gq Tot Sig">1</data>
      <data key="v_G12 LogEC50 Significance">0</data>
      <data key="v_G12 Emax Significance">1</data>
      <data key="v_G12 Tot Sig">1</data>
      <data key="v_DDLogRA">0.16</data>
      <data key="v_DDLogRA_P_Value">0.49</data>
      <data key="v_DDEmax">8.1</data>
      <data key="v_DEmax">8.1</data>
      <data key="v_DEmax_P_value">0.09</data>
      <data key="v_Hamming_Distance">0.2254</data>
      <data key="v_delta_weighted_degree_ind_G13_unres">0.243378270746276</data>
      <data key="v_delta_weighted_degree_ind_G13_res">0.251436498686259</data>
      <data key="v_mut_effect">common</data>
      <data key="v_func_site">LBS</data>
    </node>
    <node id="n197">
      <data key="v_label">MET52</data>
      <data key="v_degree">1</data>
      <data key="v_weighted_degree">0.0237762630793026</data>
      <data key="v_strength">0.0237762630793026</data>
      <data key="v_eccentricity">0</data>
      <data key="v_authority_score">0</data>
      <data key="v_hub_score">4.01197396203666e-19</data>
      <data key="v_betweenness">0</data>
      <data key="v_coreness">1</data>
      <data key="v_closeness">0.159609120521173</data>
      <data key="v_allosteric_degree">0</data>
      <data key="v_neighboring_degree">1</data>
      <data key="v_allosteric_weighted_degree">0</data>
      <data key="v_Expression">100.73</data>
      <data key="v_Res Num">52</data>
      <data key="v_Gq LogEC50 Significance">0</data>
      <data key="v_Gq Emax Significance">0</data>
      <data key="v_Gq Tot Sig">0</data>
      <data key="v_G12 LogEC50 Significance">0</data>
      <data key="v_G12 Emax Significance">0</data>
      <data key="v_G12 Tot Sig">0</data>
      <data key="v_DDLogRA">-0.13</data>
      <data key="v_DDLogRA_P_Value">0.33</data>
      <data key="v_DDEmax">3.84</data>
      <data key="v_DEmax">3.84</data>
      <data key="v_DEmax_P_value">0.45</data>
      <data key="v_Hamming_Distance">0.0053</data>
      <data key="v_delta_weighted_degree_ind_G13_unres">-0.000923632884672544</data>
      <data key="v_delta_weighted_degree_ind_G13_res">0.0129623913234919</data>
      <data key="v_mut_effect">non_mut</data>
      <data key="v_func_site">NA</data>
    </node>
    <node id="n198">
      <data key="v_label">PHE101</data>
      <data key="v_degree">2</data>
      <data key="v_weighted_degree">0.257742291864777</data>
      <data key="v_strength">0.257742291864777</data>
      <data key="v_eccentricity">0</data>
      <data key="v_authority_score">0.0126745197657263</data>
      <data key="v_hub_score">4.01197396203666e-19</data>
      <data key="v_betweenness">0</data>
      <data key="v_coreness">2</data>
      <data key="v_closeness">0.266787658802178</data>
      <data key="v_allosteric_degree">0</data>
      <data key="v_neighboring_degree">2</data>
      <data key="v_allosteric_weighted_degree">0</data>
      <data key="v_Expression">62.4</data>
      <data key="v_Res Num">101</data>
      <data key="v_Gq LogEC50 Significance">1</data>
      <data key="v_Gq Emax Significance">1</data>
      <data key="v_Gq Tot Sig">1</data>
      <data key="v_G12 LogEC50 Significance">1</data>
      <data key="v_G12 Emax Significance">0</data>
      <data key="v_G12 Tot Sig">1</data>
      <data key="v_DDLogRA">-0.1</data>
      <data key="v_DDLogRA_P_Value">0.71</data>
      <data key="v_DDEmax">-8.24</data>
      <data key="v_DEmax">-8.24</data>
      <data key="v_DEmax_P_value">0.3</data>
      <data key="v_Hamming_Distance">0.3758</data>
      <data key="v_delta_weighted_degree_ind_G13_unres">0.145096987593069</data>
      <data key="v_delta_weighted_degree_ind_G13_res">0.127596081981693</data>
      <data key="v_mut_effect">common</data>
      <data key="v_func_site">Unexplained</data>
    </node>
    <node id="n199">
      <data key="v_label">PHE111</data>
      <data key="v_degree">4</data>
      <data key="v_weighted_degree">0.102540719910532</data>
      <data key="v_strength">0.102540719910532</data>
      <data key="v_eccentricity">6</data>
      <data key="v_authority_score">0.000306942383363307</data>
      <data key="v_hub_score">1.88031014433895e-18</data>
      <data key="v_betweenness">222</data>
      <data key="v_coreness">2</data>
      <data key="v_closeness">0.268248175182482</data>
      <data key="v_allosteric_degree">2</data>
      <data key="v_neighboring_degree">2</data>
      <data key="v_allosteric_weighted_degree">0.0721862597270672</data>
      <data key="v_Expression">55.33</data>
      <data key="v_Res Num">111</data>
      <data key="v_Gq LogEC50 Significance">1</data>
      <data key="v_Gq Emax Significance">0</data>
      <data key="v_Gq Tot Sig">1</data>
      <data key="v_G12 LogEC50 Significance">1</data>
      <data key="v_G12 Emax Significance">0</data>
      <data key="v_G12 Tot Sig">1</data>
      <data key="v_DDLogRA">-0.12</data>
      <data key="v_DDLogRA_P_Value">0.61</data>
      <data key="v_DDEmax">-2.73</data>
      <data key="v_DEmax">-2.73</data>
      <data key="v_DEmax_P_value">0.68</data>
      <data key="v_Hamming_Distance">0.0167</data>
      <data key="v_delta_weighted_degree_ind_G13_unres">0.0320621077957424</data>
      <data key="v_delta_weighted_degree_ind_G13_res">-0.0119359526846926</data>
      <data key="v_mut_effect">common</data>
      <data key="v_func_site">LBS</data>
    </node>
    <node id="n200">
      <data key="v_label">PHE117</data>
      <data key="v_degree">1</data>
      <data key="v_weighted_degree">0.0237703032016797</data>
      <data key="v_strength">0.0237703032016797</data>
      <data key="v_eccentricity">0</data>
      <data key="v_authority_score">0</data>
      <data key="v_hub_score">4.01197396203666e-19</data>
      <data key="v_betweenness">0</data>
      <data key="v_coreness">1</data>
      <data key="v_closeness">0.221052631578947</data>
      <data key="v_allosteric_degree">0</data>
      <data key="v_neighboring_degree">1</data>
      <data key="v_allosteric_weighted_degree">0</data>
      <data key="v_Expression">48.74</data>
      <data key="v_Res Num">117</data>
      <data key="v_Gq LogEC50 Significance">0</data>
      <data key="v_Gq Emax Significance">1</data>
      <data key="v_Gq Tot Sig">1</data>
      <data key="v_G12 LogEC50 Significance">0</data>
      <data key="v_G12 Emax Significance">1</data>
      <data key="v_G12 Tot Sig">1</data>
      <data key="v_DDLogRA">-0.16</data>
      <data key="v_DDLogRA_P_Value">0.41</data>
      <data key="v_DDEmax">-6.98</data>
      <data key="v_DEmax">-6.98</data>
      <data key="v_DEmax_P_value">0.35</data>
      <data key="v_Hamming_Distance">0</data>
      <data key="v_delta_weighted_degree_ind_G13_unres">0.00539689943738167</data>
      <data key="v_delta_weighted_degree_ind_G13_res">0.0149042842743876</data>
      <data key="v_mut_effect">common</data>
      <data key="v_func_site">Unexplained</data>
    </node>
    <node id="n201">
      <data key="v_label">PHE142</data>
      <data key="v_degree">5</data>
      <data key="v_weighted_degree">0.093184137222619</data>
      <data key="v_strength">0.093184137222619</data>
      <data key="v_eccentricity">10</data>
      <data key="v_authority_score">0.00611434549548915</data>
      <data key="v_hub_score">6.74785265612657e-07</data>
      <data key="v_betweenness">363</data>
      <data key="v_coreness">3</data>
      <data key="v_closeness">0.276315789473684</data>
      <data key="v_allosteric_degree">3</data>
      <data key="v_neighboring_degree">2</data>
      <data key="v_allosteric_weighted_degree">0.0615619356747683</data>
      <data key="v_Expression">58.43</data>
      <data key="v_Res Num">142</data>
      <data key="v_Gq LogEC50 Significance">0</data>
      <data key="v_Gq Emax Significance">1</data>
      <data key="v_Gq Tot Sig">1</data>
      <data key="v_G12 LogEC50 Significance">0</data>
      <data key="v_G12 Emax Significance">0</data>
      <data key="v_G12 Tot Sig">0</data>
      <data key="v_DDLogRA">-0.08</data>
      <data key="v_DDLogRA_P_Value">0.64</data>
      <data key="v_DDEmax">21.92</data>
      <data key="v_DEmax">21.92</data>
      <data key="v_DEmax_P_value">0.02</data>
      <data key="v_Hamming_Distance">0.0268</data>
      <data key="v_delta_weighted_degree_ind_G13_unres">-0.966492106127358</data>
      <data key="v_delta_weighted_degree_ind_G13_res">-0.152206831958827</data>
      <data key="v_mut_effect">Gq</data>
      <data key="v_func_site">GPI</data>
    </node>
    <node id="n202">
      <data key="v_label">PHE162</data>
      <data key="v_degree">3</data>
      <data key="v_weighted_degree">0.0616806597115131</data>
      <data key="v_strength">0.0616806597115131</data>
      <data key="v_eccentricity">3</data>
      <data key="v_authority_score">1.89483405447685e-08</data>
      <data key="v_hub_score">1.78747854780207e-18</data>
      <data key="v_betweenness">36</data>
      <data key="v_coreness">2</data>
      <data key="v_closeness">0.203883495145631</data>
      <data key="v_allosteric_degree">1</data>
      <data key="v_neighboring_degree">2</data>
      <data key="v_allosteric_weighted_degree">0.0113528704406539</data>
      <data key="v_Expression">39.97</data>
      <data key="v_Res Num">162</data>
      <data key="v_Gq LogEC50 Significance">0</data>
      <data key="v_Gq Emax Significance">0</data>
      <data key="v_Gq Tot Sig">0</data>
      <data key="v_G12 LogEC50 Significance">0</data>
      <data key="v_G12 Emax Significance">0</data>
      <data key="v_G12 Tot Sig">0</data>
      <data key="v_DDLogRA">-0.34</data>
      <data key="v_DDLogRA_P_Value">0.15</data>
      <data key="v_DDEmax">-11.38</data>
      <data key="v_DEmax">-11.38</data>
      <data key="v_DEmax_P_value">0.25</data>
      <data key="v_Hamming_Distance">0.0343</data>
      <data key="v_delta_weighted_degree_ind_G13_unres">0.0145994577636225</data>
      <data key="v_delta_weighted_degree_ind_G13_res">0.00949067599173296</data>
      <data key="v_mut_effect">non_mut</data>
      <data key="v_func_site">NA</data>
    </node>
    <node id="n203">
      <data key="v_label">PHE165</data>
      <data key="v_degree">2</data>
      <data key="v_weighted_degree">0.00987147657506868</data>
      <data key="v_strength">0.00987147657506868</data>
      <data key="v_eccentricity">0</data>
      <data key="v_authority_score">1.98334983498409e-09</data>
      <data key="v_hub_score">4.01197396203666e-19</data>
      <data key="v_betweenness">0</data>
      <data key="v_coreness">2</data>
      <data key="v_closeness">0.203178991015895</data>
      <data key="v_allosteric_degree">0</data>
      <data key="v_neighboring_degree">2</data>
      <data key="v_allosteric_weighted_degree">0</data>
      <data key="v_Expression">28.85</data>
      <data key="v_Res Num">165</data>
      <data key="v_Gq LogEC50 Significance">0</data>
      <data key="v_Gq Emax Significance">0</data>
      <data key="v_Gq Tot Sig">0</data>
      <data key="v_G12 LogEC50 Significance">1</data>
      <data key="v_G12 Emax Significance">0</data>
      <data key="v_G12 Tot Sig">1</data>
      <data key="v_DDLogRA">-0.51</data>
      <data key="v_DDLogRA_P_Value">0.08</data>
      <data key="v_DDEmax">-10.51</data>
      <data key="v_Hamming_Distance">0.0126</data>
      <data key="v_delta_weighted_degree_ind_G13_unres">-0.0377933552808384</data>
      <data key="v_delta_weighted_degree_ind_G13_res">-0.0226406586538218</data>
      <data key="v_mut_effect">G13</data>
      <data key="v_func_site">NA</data>
    </node>
    <node id="n204">
      <data key="v_label">PHE187</data>
      <data key="v_degree">4</data>
      <data key="v_weighted_degree">0.0906907378708132</data>
      <data key="v_strength">0.0906907378708132</data>
      <data key="v_eccentricity">3</data>
      <data key="v_authority_score">0.000140173407845561</data>
      <data key="v_hub_score">1.19303806847718e-12</data>
      <data key="v_betweenness">77</data>
      <data key="v_coreness">2</data>
      <data key="v_closeness">0.302780638516993</data>
      <data key="v_allosteric_degree">2</data>
      <data key="v_neighboring_degree">2</data>
      <data key="v_allosteric_weighted_degree">0.0195321101023121</data>
      <data key="v_Expression">42.27</data>
      <data key="v_Res Num">187</data>
      <data key="v_Gq LogEC50 Significance">0</data>
      <data key="v_Gq Emax Significance">1</data>
      <data key="v_Gq Tot Sig">1</data>
      <data key="v_G12 LogEC50 Significance">0</data>
      <data key="v_G12 Emax Significance">1</data>
      <data key="v_G12 Tot Sig">1</data>
      <data key="v_DDLogRA">3.9</data>
      <data key="v_DDLogRA_P_Value">0.08</data>
      <data key="v_DDEmax">6.81</data>
      <data key="v_DEmax">6.81</data>
      <data key="v_DEmax_P_value">0.48</data>
      <data key="v_Hamming_Distance">0.0557</data>
      <data key="v_delta_weighted_degree_ind_G13_unres">0.0169109851847764</data>
      <data key="v_delta_weighted_degree_ind_G13_res">0.0341531518070109</data>
      <data key="v_mut_effect">common</data>
      <data key="v_func_site">LBS</data>
    </node>
    <node id="n205">
      <data key="v_label">PHE200</data>
      <data key="v_degree">2</data>
      <data key="v_weighted_degree">0.0351513664599805</data>
      <data key="v_strength">0.0351513664599805</data>
      <data key="v_eccentricity">0</data>
      <data key="v_authority_score">0</data>
      <data key="v_hub_score">4.01197396203666e-19</data>
      <data key="v_betweenness">0</data>
      <data key="v_coreness">2</data>
      <data key="v_closeness">0.206315789473684</data>
      <data key="v_allosteric_degree">0</data>
      <data key="v_neighboring_degree">2</data>
      <data key="v_allosteric_weighted_degree">0</data>
      <data key="v_Expression">88.88</data>
      <data key="v_Res Num">200</data>
      <data key="v_Gq LogEC50 Significance">0</data>
      <data key="v_Gq Emax Significance">0</data>
      <data key="v_Gq Tot Sig">0</data>
      <data key="v_G12 LogEC50 Significance">0</data>
      <data key="v_G12 Emax Significance">0</data>
      <data key="v_G12 Tot Sig">0</data>
      <data key="v_DDLogRA">-0.17</data>
      <data key="v_DDLogRA_P_Value">0.41</data>
      <data key="v_DDEmax">-4.54</data>
      <data key="v_DEmax">-8.13</data>
      <data key="v_DEmax_P_value">0.02</data>
      <data key="v_Hamming_Distance">0</data>
      <data key="v_delta_weighted_degree_ind_G13_unres">-0.00782259990644579</data>
      <data key="v_delta_weighted_degree_ind_G13_res">-0.0605282272105905</data>
      <data key="v_mut_effect">non_mut</data>
      <data key="v_func_site">NA</data>
    </node>
    <node id="n206">
      <data key="v_label">PHE205</data>
      <data key="v_degree">3</data>
      <data key="v_weighted_degree">0.0621174082474898</data>
      <data key="v_strength">0.0621174082474898</data>
      <data key="v_eccentricity">3</data>
      <data key="v_authority_score">0.000564185028986922</data>
      <data key="v_hub_score">0</data>
      <data key="v_betweenness">53</data>
      <data key="v_coreness">2</data>
      <data key="v_closeness">0.277097078228087</data>
      <data key="v_allosteric_degree">1</data>
      <data key="v_neighboring_degree">2</data>
      <data key="v_allosteric_weighted_degree">0.0184205867744138</data>
      <data key="v_Expression">42.51</data>
      <data key="v_Res Num">205</data>
      <data key="v_Gq LogEC50 Significance">1</data>
      <data key="v_Gq Emax Significance">1</data>
      <data key="v_Gq Tot Sig">1</data>
      <data key="v_G12 LogEC50 Significance">1</data>
      <data key="v_G12 Emax Significance">0</data>
      <data key="v_G12 Tot Sig">1</data>
      <data key="v_DDLogRA">-0.27</data>
      <data key="v_DDLogRA_P_Value">0.09</data>
      <data key="v_DDEmax">-16.9</data>
      <data key="v_DEmax">-10.19</data>
      <data key="v_DEmax_P_value">0.16</data>
      <data key="v_Hamming_Distance">0.0206</data>
      <data key="v_delta_weighted_degree_ind_G13_unres">0.0300784710897147</data>
      <data key="v_delta_weighted_degree_ind_G13_res">0.00984031048313239</data>
      <data key="v_mut_effect">common</data>
      <data key="v_func_site">LBS</data>
    </node>
    <node id="n207">
      <data key="v_label">PHE207</data>
      <data key="v_degree">2</data>
      <data key="v_weighted_degree">0.0336423219965969</data>
      <data key="v_strength">0.0336423219965969</data>
      <data key="v_eccentricity">2</data>
      <data key="v_authority_score">1.98902740850605e-07</data>
      <data key="v_hub_score">1.28245307947368e-18</data>
      <data key="v_betweenness">37</data>
      <data key="v_coreness">2</data>
      <data key="v_closeness">0.201646090534979</data>
      <data key="v_allosteric_degree">0</data>
      <data key="v_neighboring_degree">2</data>
      <data key="v_allosteric_weighted_degree">0</data>
      <data key="v_Expression">83.52</data>
      <data key="v_Res Num">207</data>
      <data key="v_Gq LogEC50 Significance">0</data>
      <data key="v_Gq Emax Significance">0</data>
      <data key="v_Gq Tot Sig">0</data>
      <data key="v_G12 LogEC50 Significance">0</data>
      <data key="v_G12 Emax Significance">0</data>
      <data key="v_G12 Tot Sig">0</data>
      <data key="v_DDLogRA">-0.22</data>
      <data key="v_DDLogRA_P_Value">0.09</data>
      <data key="v_DDEmax">-9.56</data>
      <data key="v_DEmax">-10.09</data>
      <data key="v_DEmax_P_value">0.27</data>
      <data key="v_Hamming_Distance">0.002</data>
      <data key="v_delta_weighted_degree_ind_G13_unres">-0.0142247492113868</data>
      <data key="v_delta_weighted_degree_ind_G13_res">0.0124088985571884</data>
      <data key="v_mut_effect">non_mut</data>
      <data key="v_func_site">NA</data>
    </node>
    <node id="n208">
      <data key="v_label">PHE232</data>
      <data key="v_degree">3</data>
      <data key="v_weighted_degree">0.0413806589511976</data>
      <data key="v_strength">0.0413806589511976</data>
      <data key="v_eccentricity">0</data>
      <data key="v_authority_score">5.71867568321706e-06</data>
      <data key="v_hub_score">4.01197396203666e-19</data>
      <data key="v_betweenness">0</data>
      <data key="v_coreness">3</data>
      <data key="v_closeness">0.23728813559322</data>
      <data key="v_allosteric_degree">0</data>
      <data key="v_neighboring_degree">3</data>
      <data key="v_allosteric_weighted_degree">0</data>
      <data key="v_Expression">77.29</data>
      <data key="v_Res Num">232</data>
      <data key="v_Gq LogEC50 Significance">0</data>
      <data key="v_Gq Emax Significance">1</data>
      <data key="v_Gq Tot Sig">1</data>
      <data key="v_G12 LogEC50 Significance">0</data>
      <data key="v_G12 Emax Significance">0</data>
      <data key="v_G12 Tot Sig">0</data>
      <data key="v_DDLogRA">-0.05</data>
      <data key="v_DDLogRA_P_Value">0.78</data>
      <data key="v_DDEmax">-7.16</data>
      <data key="v_DEmax">-7.16</data>
      <data key="v_DEmax_P_value">0.3</data>
      <data key="v_Hamming_Distance">0.7649</data>
      <data key="v_delta_weighted_degree_ind_G13_unres">-0.359479696144087</data>
      <data key="v_delta_weighted_degree_ind_G13_res">-0.479038368777229</data>
      <data key="v_mut_effect">Gq</data>
      <data key="v_func_site">GPI</data>
    </node>
    <node id="n209">
      <data key="v_label">PHE265</data>
      <data key="v_degree">2</data>
      <data key="v_weighted_degree">0.0291999294899135</data>
      <data key="v_strength">0.0291999294899135</data>
      <data key="v_eccentricity">6</data>
      <data key="v_authority_score">0</data>
      <data key="v_hub_score">6.46330719679354e-06</data>
      <data key="v_betweenness">39</data>
      <data key="v_coreness">2</data>
      <data key="v_closeness">0.228260869565217</data>
      <data key="v_allosteric_degree">0</data>
      <data key="v_neighboring_degree">2</data>
      <data key="v_allosteric_weighted_degree">0</data>
      <data key="v_Expression">40.16</data>
      <data key="v_Res Num">265</data>
      <data key="v_Gq LogEC50 Significance">1</data>
      <data key="v_Gq Emax Significance">1</data>
      <data key="v_Gq Tot Sig">1</data>
      <data key="v_G12 LogEC50 Significance">1</data>
      <data key="v_G12 Emax Significance">1</data>
      <data key="v_G12 Tot Sig">1</data>
      <data key="v_DDLogRA">-0.03</data>
      <data key="v_DDLogRA_P_Value">0.77</data>
      <data key="v_DDEmax">-1.38</data>
      <data key="v_DEmax">-1.38</data>
      <data key="v_DEmax_P_value">0.77</data>
      <data key="v_Hamming_Distance">0.0182</data>
      <data key="v_delta_weighted_degree_ind_G13_unres">0.0131285947800982</data>
      <data key="v_delta_weighted_degree_ind_G13_res">-0.00381640303415489</data>
      <data key="v_mut_effect">common</data>
      <data key="v_func_site">LBS</data>
    </node>
    <node id="n210">
      <data key="v_label">PHE288</data>
      <data key="v_degree">2</data>
      <data key="v_weighted_degree">0.076202342072328</data>
      <data key="v_strength">0.076202342072328</data>
      <data key="v_eccentricity">0</data>
      <data key="v_authority_score">0</data>
      <data key="v_hub_score">4.01197396203666e-19</data>
      <data key="v_betweenness">0</data>
      <data key="v_coreness">2</data>
      <data key="v_closeness">0.20516399162596</data>
      <data key="v_allosteric_degree">0</data>
      <data key="v_neighboring_degree">2</data>
      <data key="v_allosteric_weighted_degree">0</data>
      <data key="v_Expression">78.94</data>
      <data key="v_Res Num">288</data>
      <data key="v_Gq LogEC50 Significance">0</data>
      <data key="v_Gq Emax Significance">0</data>
      <data key="v_Gq Tot Sig">0</data>
      <data key="v_G12 LogEC50 Significance">0</data>
      <data key="v_G12 Emax Significance">0</data>
      <data key="v_G12 Tot Sig">0</data>
      <data key="v_DDLogRA">-0.27</data>
      <data key="v_DDLogRA_P_Value">0.26</data>
      <data key="v_DDEmax">-6.29</data>
      <data key="v_DEmax">-6.29</data>
      <data key="v_DEmax_P_value">0.37</data>
      <data key="v_Hamming_Distance">0</data>
      <data key="v_delta_weighted_degree_ind_G13_unres">0.0119426263728544</data>
      <data key="v_delta_weighted_degree_ind_G13_res">0.0313397936890831</data>
      <data key="v_mut_effect">non_mut</data>
      <data key="v_func_site">NA</data>
    </node>
    <node id="n211">
      <data key="v_label">PHE31</data>
      <data key="v_degree">10</data>
      <data key="v_weighted_degree">0.568639729713216</data>
      <data key="v_strength">0.568639729713216</data>
      <data key="v_eccentricity">7</data>
      <data key="v_authority_score">0.0047116665899432</data>
      <data key="v_hub_score">0.000296853832576525</data>
      <data key="v_betweenness">502</data>
      <data key="v_coreness">3</data>
      <data key="v_closeness">0.278937381404175</data>
      <data key="v_allosteric_degree">6</data>
      <data key="v_neighboring_degree">4</data>
      <data key="v_allosteric_weighted_degree">0.191722299314657</data>
      <data key="v_Expression">132.16</data>
      <data key="v_Res Num">31</data>
      <data key="v_Gq LogEC50 Significance">1</data>
      <data key="v_Gq Emax Significance">0</data>
      <data key="v_Gq Tot Sig">1</data>
      <data key="v_G12 LogEC50 Significance">0</data>
      <data key="v_G12 Emax Significance">0</data>
      <data key="v_G12 Tot Sig">0</data>
      <data key="v_DDLogRA">-0.06</data>
      <data key="v_DDLogRA_P_Value">0.66</data>
      <data key="v_DDEmax">-7.73</data>
      <data key="v_DEmax">-7.73</data>
      <data key="v_DEmax_P_value">0.11</data>
      <data key="v_Hamming_Distance">0.5399</data>
      <data key="v_delta_weighted_degree_ind_G13_unres">0.479258438340984</data>
      <data key="v_delta_weighted_degree_ind_G13_res">0.525697570923293</data>
      <data key="v_mut_effect">Gq</data>
      <data key="v_func_site">Unexplained</data>
    </node>
    <node id="n212">
      <data key="v_label">PHE32</data>
      <data key="v_degree">2</data>
      <data key="v_weighted_degree">0.189476960676601</data>
      <data key="v_strength">0.189476960676601</data>
      <data key="v_eccentricity">0</data>
      <data key="v_authority_score">0.000107259798594046</data>
      <data key="v_hub_score">4.01197396203666e-19</data>
      <data key="v_betweenness">0</data>
      <data key="v_coreness">2</data>
      <data key="v_closeness">0.223234624145786</data>
      <data key="v_allosteric_degree">0</data>
      <data key="v_neighboring_degree">2</data>
      <data key="v_allosteric_weighted_degree">0</data>
      <data key="v_Expression">83.76</data>
      <data key="v_Res Num">32</data>
      <data key="v_Gq LogEC50 Significance">1</data>
      <data key="v_Gq Emax Significance">0</data>
      <data key="v_Gq Tot Sig">1</data>
      <data key="v_G12 LogEC50 Significance">1</data>
      <data key="v_G12 Emax Significance">0</data>
      <data key="v_G12 Tot Sig">1</data>
      <data key="v_DDLogRA">-0.18</data>
      <data key="v_DDLogRA_P_Value">0.05</data>
      <data key="v_DDEmax">-1.26</data>
      <data key="v_DEmax">-1.26</data>
      <data key="v_DEmax_P_value">0.92</data>
      <data key="v_Hamming_Distance">0</data>
      <data key="v_delta_weighted_degree_ind_G13_unres">0.0856818694716294</data>
      <data key="v_delta_weighted_degree_ind_G13_res">0.159335069776267</data>
      <data key="v_mut_effect">common</data>
      <data key="v_func_site">LBS</data>
    </node>
    <node id="n213">
      <data key="v_label">PHE36</data>
      <data key="v_degree">5</data>
      <data key="v_weighted_degree">0.317549069269657</data>
      <data key="v_strength">0.317549069269657</data>
      <data key="v_eccentricity">3</data>
      <data key="v_authority_score">5.09340891925395e-12</data>
      <data key="v_hub_score">2.41284386963888e-08</data>
      <data key="v_betweenness">72</data>
      <data key="v_coreness">2</data>
      <data key="v_closeness">0.25498699045967</data>
      <data key="v_allosteric_degree">1</data>
      <data key="v_neighboring_degree">4</data>
      <data key="v_allosteric_weighted_degree">0.0592213621029076</data>
      <data key="v_Expression">98.99</data>
      <data key="v_Res Num">36</data>
      <data key="v_Gq LogEC50 Significance">1</data>
      <data key="v_Gq Emax Significance">1</data>
      <data key="v_Gq Tot Sig">1</data>
      <data key="v_G12 LogEC50 Significance">0</data>
      <data key="v_G12 Emax Significance">0</data>
      <data key="v_G12 Tot Sig">0</data>
      <data key="v_DDLogRA">-0.12</data>
      <data key="v_DDLogRA_P_Value">0.5</data>
      <data key="v_DDEmax">-10.81</data>
      <data key="v_DEmax">-10.81</data>
      <data key="v_DEmax_P_value">0.05</data>
      <data key="v_Hamming_Distance">0.857</data>
      <data key="v_delta_weighted_degree_ind_G13_unres">0.216929233083989</data>
      <data key="v_delta_weighted_degree_ind_G13_res">0.0519650188295054</data>
      <data key="v_mut_effect">Gq</data>
      <data key="v_func_site">LBS</data>
    </node>
    <node id="n214">
      <data key="v_label">PHE58</data>
      <data key="v_degree">1</data>
      <data key="v_weighted_degree">0.0514523172703699</data>
      <data key="v_strength">0.0514523172703699</data>
      <data key="v_eccentricity">0</data>
      <data key="v_authority_score">0</data>
      <data key="v_hub_score">4.01197396203666e-19</data>
      <data key="v_betweenness">0</data>
      <data key="v_coreness">1</data>
      <data key="v_closeness">0.188340807174888</data>
      <data key="v_allosteric_degree">0</data>
      <data key="v_neighboring_degree">1</data>
      <data key="v_allosteric_weighted_degree">0</data>
      <data key="v_Expression">104.3</data>
      <data key="v_Res Num">58</data>
      <data key="v_Gq LogEC50 Significance">0</data>
      <data key="v_Gq Emax Significance">1</data>
      <data key="v_Gq Tot Sig">1</data>
      <data key="v_G12 LogEC50 Significance">0</data>
      <data key="v_G12 Emax Significance">1</data>
      <data key="v_G12 Tot Sig">1</data>
      <data key="v_DDLogRA">-0.35</data>
      <data key="v_DDLogRA_P_Value">0.13</data>
      <data key="v_DDEmax">-15.2</data>
      <data key="v_DEmax">-15.2</data>
      <data key="v_DEmax_P_value">0.01</data>
      <data key="v_Hamming_Distance">0.0718</data>
      <data key="v_delta_weighted_degree_ind_G13_unres">-0.419275865708854</data>
      <data key="v_delta_weighted_degree_ind_G13_res">-0.000942004181412</data>
      <data key="v_mut_effect">common</data>
      <data key="v_func_site">GPI</data>
    </node>
    <node id="n215">
      <data key="v_label">PHE66</data>
      <data key="v_degree">2</data>
      <data key="v_weighted_degree">0.0692558140353562</data>
      <data key="v_strength">0.0692558140353562</data>
      <data key="v_eccentricity">4</data>
      <data key="v_authority_score">0</data>
      <data key="v_hub_score">4.88173314302009e-19</data>
      <data key="v_betweenness">6</data>
      <data key="v_coreness">2</data>
      <data key="v_closeness">0.226153846153846</data>
      <data key="v_allosteric_degree">0</data>
      <data key="v_neighboring_degree">2</data>
      <data key="v_allosteric_weighted_degree">0</data>
      <data key="v_Expression">99.51</data>
      <data key="v_Res Num">66</data>
      <data key="v_Gq LogEC50 Significance">1</data>
      <data key="v_Gq Emax Significance">1</data>
      <data key="v_Gq Tot Sig">1</data>
      <data key="v_G12 LogEC50 Significance">0</data>
      <data key="v_G12 Emax Significance">1</data>
      <data key="v_G12 Tot Sig">1</data>
      <data key="v_DDLogRA">-0.77</data>
      <data key="v_DDLogRA_P_Value">0.02</data>
      <data key="v_DDEmax">-47.52</data>
      <data key="v_DEmax">-47.52</data>
      <data key="v_DEmax_P_value">0</data>
      <data key="v_Hamming_Distance">0.0092</data>
      <data key="v_delta_weighted_degree_ind_G13_unres">-0.491643525348938</data>
      <data key="v_delta_weighted_degree_ind_G13_res">-0.118111709726177</data>
      <data key="v_mut_effect">common</data>
      <data key="v_func_site">GPI</data>
    </node>
    <node id="n216">
      <data key="v_label">PHE78</data>
      <data key="v_degree">2</data>
      <data key="v_weighted_degree">0.028617016105565</data>
      <data key="v_strength">0.028617016105565</data>
      <data key="v_eccentricity">0</data>
      <data key="v_authority_score">2.5571289089364e-20</data>
      <data key="v_hub_score">4.01197396203666e-19</data>
      <data key="v_betweenness">0</data>
      <data key="v_coreness">2</data>
      <data key="v_closeness">0.226327944572748</data>
      <data key="v_allosteric_degree">0</data>
      <data key="v_neighboring_degree">2</data>
      <data key="v_allosteric_weighted_degree">0</data>
      <data key="v_Expression">70.34</data>
      <data key="v_Res Num">78</data>
      <data key="v_Gq LogEC50 Significance">0</data>
      <data key="v_Gq Emax Significance">0</data>
      <data key="v_Gq Tot Sig">0</data>
      <data key="v_G12 LogEC50 Significance">0</data>
      <data key="v_G12 Emax Significance">0</data>
      <data key="v_G12 Tot Sig">0</data>
      <data key="v_DDLogRA">-0.12</data>
      <data key="v_DDLogRA_P_Value">0.42</data>
      <data key="v_DDEmax">5.86</data>
      <data key="v_DEmax">5.86</data>
      <data key="v_DEmax_P_value">0.37</data>
      <data key="v_Hamming_Distance">0</data>
      <data key="v_delta_weighted_degree_ind_G13_unres">0.019729313923046</data>
      <data key="v_delta_weighted_degree_ind_G13_res">0.0133610690264798</data>
      <data key="v_mut_effect">non_mut</data>
      <data key="v_func_site">NA</data>
    </node>
    <node id="n217">
      <data key="v_label">PHE79</data>
      <data key="v_degree">2</data>
      <data key="v_weighted_degree">0.0529223646282831</data>
      <data key="v_strength">0.0529223646282831</data>
      <data key="v_eccentricity">0</data>
      <data key="v_authority_score">0.00132537479184609</data>
      <data key="v_hub_score">4.01197396203666e-19</data>
      <data key="v_betweenness">0</data>
      <data key="v_coreness">2</data>
      <data key="v_closeness">0.274766355140187</data>
      <data key="v_allosteric_degree">0</data>
      <data key="v_neighboring_degree">2</data>
      <data key="v_allosteric_weighted_degree">0</data>
      <data key="v_Expression">84.51</data>
      <data key="v_Res Num">79</data>
      <data key="v_Gq LogEC50 Significance">0</data>
      <data key="v_Gq Emax Significance">0</data>
      <data key="v_Gq Tot Sig">0</data>
      <data key="v_G12 LogEC50 Significance">0</data>
      <data key="v_G12 Emax Significance">0</data>
      <data key="v_G12 Tot Sig">0</data>
      <data key="v_DDLogRA">-0.06</data>
      <data key="v_DDLogRA_P_Value">0.75</data>
      <data key="v_DDEmax">17.4</data>
      <data key="v_DEmax">17.4</data>
      <data key="v_DEmax_P_value">0.37</data>
      <data key="v_Hamming_Distance">0</data>
      <data key="v_delta_weighted_degree_ind_G13_unres">0.0245969428450219</data>
      <data key="v_delta_weighted_degree_ind_G13_res">-0.0238678458503032</data>
      <data key="v_mut_effect">non_mut</data>
      <data key="v_func_site">NA</data>
    </node>
    <node id="n218">
      <data key="v_label">PHE90</data>
      <data key="v_degree">3</data>
      <data key="v_weighted_degree">0.0576279458793862</data>
      <data key="v_strength">0.0576279458793862</data>
      <data key="v_eccentricity">3</data>
      <data key="v_authority_score">0</data>
      <data key="v_hub_score">3.93738270422117e-19</data>
      <data key="v_betweenness">88</data>
      <data key="v_coreness">2</data>
      <data key="v_closeness">0.228438228438228</data>
      <data key="v_allosteric_degree">0</data>
      <data key="v_neighboring_degree">3</data>
      <data key="v_allosteric_weighted_degree">0</data>
      <data key="v_Expression">56.24</data>
      <data key="v_Res Num">90</data>
      <data key="v_Gq LogEC50 Significance">1</data>
      <data key="v_Gq Emax Significance">0</data>
      <data key="v_Gq Tot Sig">1</data>
      <data key="v_G12 LogEC50 Significance">0</data>
      <data key="v_G12 Emax Significance">0</data>
      <data key="v_G12 Tot Sig">0</data>
      <data key="v_DDLogRA">-0.34</data>
      <data key="v_DDLogRA_P_Value">0</data>
      <data key="v_DDEmax">-2.18</data>
      <data key="v_DEmax">-2.18</data>
      <data key="v_DEmax_P_value">0.76</data>
      <data key="v_Hamming_Distance">0.05</data>
      <data key="v_delta_weighted_degree_ind_G13_unres">-0.0366429928009581</data>
      <data key="v_delta_weighted_degree_ind_G13_res">-0.0909180100060472</data>
      <data key="v_mut_effect">Gq</data>
      <data key="v_func_site">Unexplained</data>
    </node>
    <node id="n219">
      <data key="v_label">PRO122</data>
      <data key="v_degree">2</data>
      <data key="v_weighted_degree">0.0594108935734774</data>
      <data key="v_strength">0.0594108935734774</data>
      <data key="v_eccentricity">0</data>
      <data key="v_authority_score">0.0590286616223797</data>
      <data key="v_hub_score">4.01197396203666e-19</data>
      <data key="v_betweenness">0</data>
      <data key="v_coreness">2</data>
      <data key="v_closeness">0.265103697024346</data>
      <data key="v_allosteric_degree">0</data>
      <data key="v_neighboring_degree">2</data>
      <data key="v_allosteric_weighted_degree">0</data>
      <data key="v_Expression">65.45</data>
      <data key="v_Res Num">122</data>
      <data key="v_Gq LogEC50 Significance">1</data>
      <data key="v_Gq Emax Significance">0</data>
      <data key="v_Gq Tot Sig">1</data>
      <data key="v_G12 LogEC50 Significance">1</data>
      <data key="v_G12 Emax Significance">1</data>
      <data key="v_G12 Tot Sig">1</data>
      <data key="v_DDLogRA">-0.07</data>
      <data key="v_DDLogRA_P_Value">0.6</data>
      <data key="v_DDEmax">-4.09</data>
      <data key="v_DEmax">-4.09</data>
      <data key="v_DEmax_P_value">0.35</data>
      <data key="v_Hamming_Distance">0</data>
      <data key="v_delta_weighted_degree_ind_G13_unres">0.0139699519073254</data>
      <data key="v_delta_weighted_degree_ind_G13_res">-0.0579281376233459</data>
      <data key="v_mut_effect">common</data>
      <data key="v_func_site">Unexplained</data>
    </node>
    <node id="n220">
      <data key="v_label">PRO140</data>
      <data key="v_degree">4</data>
      <data key="v_weighted_degree">0.0833954433510065</data>
      <data key="v_strength">0.0833954433510065</data>
      <data key="v_eccentricity">11</data>
      <data key="v_authority_score">8.24415702248498e-05</data>
      <data key="v_hub_score">0.000133160137429392</data>
      <data key="v_betweenness">880</data>
      <data key="v_coreness">2</data>
      <data key="v_closeness">0.254325259515571</data>
      <data key="v_allosteric_degree">1</data>
      <data key="v_neighboring_degree">3</data>
      <data key="v_allosteric_weighted_degree">0.00407564513529548</data>
      <data key="v_Expression">29.22</data>
      <data key="v_Res Num">140</data>
      <data key="v_Gq LogEC50 Significance">1</data>
      <data key="v_Gq Emax Significance">1</data>
      <data key="v_Gq Tot Sig">1</data>
      <data key="v_G12 LogEC50 Significance">0</data>
      <data key="v_G12 Emax Significance">1</data>
      <data key="v_G12 Tot Sig">1</data>
      <data key="v_DDLogRA">-0.02</data>
      <data key="v_DDLogRA_P_Value">0.8</data>
      <data key="v_DDEmax">20.84</data>
      <data key="v_Hamming_Distance">0.0598</data>
      <data key="v_delta_weighted_degree_ind_G13_unres">-1.14997843211092</data>
      <data key="v_delta_weighted_degree_ind_G13_res">-0.635938891621492</data>
      <data key="v_mut_effect">common</data>
      <data key="v_func_site">GPI</data>
    </node>
    <node id="n221">
      <data key="v_label">PRO170</data>
      <data key="v_degree">3</data>
      <data key="v_weighted_degree">0.186615701337814</data>
      <data key="v_strength">0.186615701337814</data>
      <data key="v_eccentricity">2</data>
      <data key="v_authority_score">0.000745171791444485</data>
      <data key="v_hub_score">8.71020776643845e-10</data>
      <data key="v_betweenness">8</data>
      <data key="v_coreness">2</data>
      <data key="v_closeness">0.268248175182482</data>
      <data key="v_allosteric_degree">1</data>
      <data key="v_neighboring_degree">2</data>
      <data key="v_allosteric_weighted_degree">0.0342592280940565</data>
      <data key="v_Expression">22.46</data>
      <data key="v_Res Num">170</data>
      <data key="v_Gq LogEC50 Significance">1</data>
      <data key="v_Gq Emax Significance">1</data>
      <data key="v_Gq Tot Sig">1</data>
      <data key="v_G12 LogEC50 Significance">1</data>
      <data key="v_G12 Emax Significance">1</data>
      <data key="v_G12 Tot Sig">1</data>
      <data key="v_DDLogRA">-0.16</data>
      <data key="v_DDLogRA_P_Value">0.46</data>
      <data key="v_DDEmax">-27.61</data>
      <data key="v_Hamming_Distance">0.0286</data>
      <data key="v_delta_weighted_degree_ind_G13_unres">0.175367053060114</data>
      <data key="v_delta_weighted_degree_ind_G13_res">0.174468573158353</data>
      <data key="v_mut_effect">common</data>
      <data key="v_func_site">NA</data>
    </node>
    <node id="n222">
      <data key="v_label">PRO264</data>
      <data key="v_degree">4</data>
      <data key="v_weighted_degree">0.163290415681267</data>
      <data key="v_strength">0.163290415681267</data>
      <data key="v_eccentricity">5</data>
      <data key="v_authority_score">0.000286324388341406</data>
      <data key="v_hub_score">0.00222207229084423</data>
      <data key="v_betweenness">74</data>
      <data key="v_coreness">2</data>
      <data key="v_closeness">0.280534351145038</data>
      <data key="v_allosteric_degree">1</data>
      <data key="v_neighboring_degree">3</data>
      <data key="v_allosteric_weighted_degree">0.00934497322954074</data>
      <data key="v_Expression">23.41</data>
      <data key="v_Res Num">264</data>
      <data key="v_Gq LogEC50 Significance">1</data>
      <data key="v_Gq Emax Significance">1</data>
      <data key="v_Gq Tot Sig">1</data>
      <data key="v_G12 LogEC50 Significance">0</data>
      <data key="v_G12 Emax Significance">0</data>
      <data key="v_G12 Tot Sig">0</data>
      <data key="v_DDLogRA">-0.03</data>
      <data key="v_DDLogRA_P_Value">0.79</data>
      <data key="v_DDEmax">-9.59</data>
      <data key="v_Hamming_Distance">0.1391</data>
      <data key="v_delta_weighted_degree_ind_G13_unres">0.0961732320121643</data>
      <data key="v_delta_weighted_degree_ind_G13_res">0.132841118882359</data>
      <data key="v_mut_effect">Gq</data>
      <data key="v_func_site">NA</data>
    </node>
    <node id="n223">
      <data key="v_label">PRO301</data>
      <data key="v_degree">2</data>
      <data key="v_weighted_degree">0.108387237709097</data>
      <data key="v_strength">0.108387237709097</data>
      <data key="v_eccentricity">0</data>
      <data key="v_authority_score">0.133522662181755</data>
      <data key="v_hub_score">4.01197396203666e-19</data>
      <data key="v_betweenness">0</data>
      <data key="v_coreness">2</data>
      <data key="v_closeness">0.26775956284153</data>
      <data key="v_allosteric_degree">0</data>
      <data key="v_neighboring_degree">2</data>
      <data key="v_allosteric_weighted_degree">0</data>
      <data key="v_Expression">78.98</data>
      <data key="v_Res Num">301</data>
      <data key="v_Gq LogEC50 Significance">1</data>
      <data key="v_Gq Emax Significance">1</data>
      <data key="v_Gq Tot Sig">1</data>
      <data key="v_G12 LogEC50 Significance">1</data>
      <data key="v_G12 Emax Significance">1</data>
      <data key="v_G12 Tot Sig">1</data>
      <data key="v_DDLogRA">-0.21</data>
      <data key="v_DDLogRA_P_Value">0.69</data>
      <data key="v_DDEmax">8.85</data>
      <data key="v_DEmax">8.85</data>
      <data key="v_DEmax_P_value">0.13</data>
      <data key="v_Hamming_Distance">0.1024</data>
      <data key="v_delta_weighted_degree_ind_G13_unres">-0.407219555430918</data>
      <data key="v_delta_weighted_degree_ind_G13_res">-0.0553321397019026</data>
      <data key="v_mut_effect">common</data>
      <data key="v_func_site">GPI</data>
    </node>
    <node id="n224">
      <data key="v_label">SER104</data>
      <data key="v_degree">4</data>
      <data key="v_weighted_degree">0.279308670965696</data>
      <data key="v_strength">0.279308670965696</data>
      <data key="v_eccentricity">1</data>
      <data key="v_authority_score">0.0113962054344123</data>
      <data key="v_hub_score">0.00135037928051038</data>
      <data key="v_betweenness">26</data>
      <data key="v_coreness">3</data>
      <data key="v_closeness">0.282149712092131</data>
      <data key="v_allosteric_degree">1</data>
      <data key="v_neighboring_degree">3</data>
      <data key="v_allosteric_weighted_degree">0.007467449645696</data>
      <data key="v_Expression">92.21</data>
      <data key="v_Res Num">104</data>
      <data key="v_Gq LogEC50 Significance">0</data>
      <data key="v_Gq Emax Significance">1</data>
      <data key="v_Gq Tot Sig">1</data>
      <data key="v_G12 LogEC50 Significance">0</data>
      <data key="v_G12 Emax Significance">0</data>
      <data key="v_G12 Tot Sig">0</data>
      <data key="v_DDLogRA">-0.22</data>
      <data key="v_DDLogRA_P_Value">0.46</data>
      <data key="v_DDEmax">-8.04</data>
      <data key="v_DEmax">-8.04</data>
      <data key="v_DEmax_P_value">0.12</data>
      <data key="v_Hamming_Distance">0.0792</data>
      <data key="v_delta_weighted_degree_ind_G13_unres">0.166453177884085</data>
      <data key="v_delta_weighted_degree_ind_G13_res">0.173557357654684</data>
      <data key="v_mut_effect">Gq</data>
      <data key="v_func_site">Unexplained</data>
    </node>
    <node id="n225">
      <data key="v_label">SER109</data>
      <data key="v_degree">3</data>
      <data key="v_weighted_degree">0.276309621254012</data>
      <data key="v_strength">0.276309621254012</data>
      <data key="v_eccentricity">1</data>
      <data key="v_authority_score">6.75506442307269e-05</data>
      <data key="v_hub_score">4.79966219780851e-08</data>
      <data key="v_betweenness">15</data>
      <data key="v_coreness">2</data>
      <data key="v_closeness">0.251928020565553</data>
      <data key="v_allosteric_degree">0</data>
      <data key="v_neighboring_degree">3</data>
      <data key="v_allosteric_weighted_degree">0</data>
      <data key="v_Expression">96.42</data>
      <data key="v_Res Num">109</data>
      <data key="v_Gq LogEC50 Significance">0</data>
      <data key="v_Gq Emax Significance">1</data>
      <data key="v_Gq Tot Sig">1</data>
      <data key="v_G12 LogEC50 Significance">1</data>
      <data key="v_G12 Emax Significance">0</data>
      <data key="v_G12 Tot Sig">1</data>
      <data key="v_DDLogRA">-0.34</data>
      <data key="v_DDLogRA_P_Value">0.39</data>
      <data key="v_DDEmax">-10.19</data>
      <data key="v_DEmax">-10.19</data>
      <data key="v_DEmax_P_value">0.17</data>
      <data key="v_Hamming_Distance">0.1617</data>
      <data key="v_delta_weighted_degree_ind_G13_unres">0.198138390050246</data>
      <data key="v_delta_weighted_degree_ind_G13_res">0.163573331547529</data>
      <data key="v_mut_effect">common</data>
      <data key="v_func_site">Unexplained</data>
    </node>
    <node id="n226">
      <data key="v_label">SER118</data>
      <data key="v_degree">3</data>
      <data key="v_weighted_degree">0.0675494880558206</data>
      <data key="v_strength">0.0675494880558206</data>
      <data key="v_eccentricity">1</data>
      <data key="v_authority_score">0.000497991782727044</data>
      <data key="v_hub_score">9.14396011748345e-19</data>
      <data key="v_betweenness">32</data>
      <data key="v_coreness">2</data>
      <data key="v_closeness">0.28351012536162</data>
      <data key="v_allosteric_degree">0</data>
      <data key="v_neighboring_degree">3</data>
      <data key="v_allosteric_weighted_degree">0</data>
      <data key="v_Expression">233.94</data>
      <data key="v_Res Num">118</data>
      <data key="v_Gq LogEC50 Significance">0</data>
      <data key="v_Gq Emax Significance">1</data>
      <data key="v_Gq Tot Sig">1</data>
      <data key="v_G12 LogEC50 Significance">0</data>
      <data key="v_G12 Emax Significance">0</data>
      <data key="v_G12 Tot Sig">0</data>
      <data key="v_DDLogRA">-0.05</data>
      <data key="v_DDLogRA_P_Value">0.95</data>
      <data key="v_DDEmax">6.23</data>
      <data key="v_DEmax">6.23</data>
      <data key="v_DEmax_P_value">0.41</data>
      <data key="v_Hamming_Distance">0.2137</data>
      <data key="v_delta_weighted_degree_ind_G13_unres">-0.0944306486259626</data>
      <data key="v_delta_weighted_degree_ind_G13_res">-0.048971825870453</data>
      <data key="v_mut_effect">Gq</data>
      <data key="v_func_site">LBS</data>
    </node>
    <node id="n227">
      <data key="v_label">SER127</data>
      <data key="v_degree">4</data>
      <data key="v_weighted_degree">0.0556813159032796</data>
      <data key="v_strength">0.0556813159032796</data>
      <data key="v_eccentricity">3</data>
      <data key="v_authority_score">5.64661377340728e-21</data>
      <data key="v_hub_score">1.55715933284305e-18</data>
      <data key="v_betweenness">104</data>
      <data key="v_coreness">2</data>
      <data key="v_closeness">0.210300429184549</data>
      <data key="v_allosteric_degree">0</data>
      <data key="v_neighboring_degree">4</data>
      <data key="v_allosteric_weighted_degree">0</data>
      <data key="v_Expression">125.52</data>
      <data key="v_Res Num">127</data>
      <data key="v_Gq LogEC50 Significance">1</data>
      <data key="v_Gq Emax Significance">0</data>
      <data key="v_Gq Tot Sig">1</data>
      <data key="v_G12 LogEC50 Significance">1</data>
      <data key="v_G12 Emax Significance">0</data>
      <data key="v_G12 Tot Sig">1</data>
      <data key="v_DDLogRA">-0.31</data>
      <data key="v_DDLogRA_P_Value">0.01</data>
      <data key="v_DDEmax">-14.43</data>
      <data key="v_DEmax">-14.43</data>
      <data key="v_DEmax_P_value">0.25</data>
      <data key="v_Hamming_Distance">0.0426</data>
      <data key="v_delta_weighted_degree_ind_G13_unres">0.00431941454189817</data>
      <data key="v_delta_weighted_degree_ind_G13_res">0.0173749319601334</data>
      <data key="v_mut_effect">common</data>
      <data key="v_func_site">Unexplained</data>
    </node>
    <node id="n228">
      <data key="v_label">SER144</data>
      <data key="v_degree">3</data>
      <data key="v_weighted_degree">0.121681390494563</data>
      <data key="v_strength">0.121681390494563</data>
      <data key="v_eccentricity">2</data>
      <data key="v_authority_score">0.00641696895919363</data>
      <data key="v_hub_score">9.63726407647427e-05</data>
      <data key="v_betweenness">28</data>
      <data key="v_coreness">2</data>
      <data key="v_closeness">0.249575551782683</data>
      <data key="v_allosteric_degree">1</data>
      <data key="v_neighboring_degree">2</data>
      <data key="v_allosteric_weighted_degree">0.0445391127048583</data>
      <data key="v_Expression">83.09</data>
      <data key="v_Res Num">144</data>
      <data key="v_Gq LogEC50 Significance">1</data>
      <data key="v_Gq Emax Significance">0</data>
      <data key="v_Gq Tot Sig">1</data>
      <data key="v_G12 LogEC50 Significance">1</data>
      <data key="v_G12 Emax Significance">0</data>
      <data key="v_G12 Tot Sig">1</data>
      <data key="v_DDLogRA">0.2</data>
      <data key="v_DDLogRA_P_Value">0.29</data>
      <data key="v_DDEmax">-24.85</data>
      <data key="v_DEmax">-24.85</data>
      <data key="v_DEmax_P_value">0.08</data>
      <data key="v_Hamming_Distance">0.0829</data>
      <data key="v_delta_weighted_degree_ind_G13_unres">-0.40197335951008</data>
      <data key="v_delta_weighted_degree_ind_G13_res">-0.256545111401681</data>
      <data key="v_mut_effect">common</data>
      <data key="v_func_site">GPI</data>
    </node>
    <node id="n229">
      <data key="v_label">SER149</data>
      <data key="v_degree">4</data>
      <data key="v_weighted_degree">0.159650270263937</data>
      <data key="v_strength">0.159650270263937</data>
      <data key="v_eccentricity">14</data>
      <data key="v_authority_score">0.000594985107322899</data>
      <data key="v_hub_score">6.02951451738064e-06</data>
      <data key="v_betweenness">48</data>
      <data key="v_coreness">3</data>
      <data key="v_closeness">0.275797373358349</data>
      <data key="v_allosteric_degree">0</data>
      <data key="v_neighboring_degree">4</data>
      <data key="v_allosteric_weighted_degree">0</data>
      <data key="v_Expression">99.5</data>
      <data key="v_Res Num">149</data>
      <data key="v_Gq LogEC50 Significance">1</data>
      <data key="v_Gq Emax Significance">0</data>
      <data key="v_Gq Tot Sig">1</data>
      <data key="v_G12 LogEC50 Significance">0</data>
      <data key="v_G12 Emax Significance">0</data>
      <data key="v_G12 Tot Sig">0</data>
      <data key="v_DDLogRA">0.24</data>
      <data key="v_DDLogRA_P_Value">0.46</data>
      <data key="v_DDEmax">-3.23</data>
      <data key="v_DEmax">-3.23</data>
      <data key="v_DEmax_P_value">0.7</data>
      <data key="v_Hamming_Distance">0.0455</data>
      <data key="v_delta_weighted_degree_ind_G13_unres">0.0156472318897795</data>
      <data key="v_delta_weighted_degree_ind_G13_res">-0.255507247701767</data>
      <data key="v_mut_effect">Gq</data>
      <data key="v_func_site">GPI</data>
    </node>
    <node id="n230">
      <data key="v_label">SER157</data>
      <data key="v_degree">3</data>
      <data key="v_weighted_degree">0.0483674403824892</data>
      <data key="v_strength">0.0483674403824892</data>
      <data key="v_eccentricity">2</data>
      <data key="v_authority_score">4.3988102911961e-06</data>
      <data key="v_hub_score">1.98710274634832e-19</data>
      <data key="v_betweenness">22</data>
      <data key="v_coreness">2</data>
      <data key="v_closeness">0.2352</data>
      <data key="v_allosteric_degree">0</data>
      <data key="v_neighboring_degree">3</data>
      <data key="v_allosteric_weighted_degree">0</data>
      <data key="v_Expression">71.49</data>
      <data key="v_Res Num">157</data>
      <data key="v_Gq LogEC50 Significance">0</data>
      <data key="v_Gq Emax Significance">1</data>
      <data key="v_Gq Tot Sig">1</data>
      <data key="v_G12 LogEC50 Significance">0</data>
      <data key="v_G12 Emax Significance">0</data>
      <data key="v_G12 Tot Sig">0</data>
      <data key="v_DDLogRA">-0.14</data>
      <data key="v_DDLogRA_P_Value">0.42</data>
      <data key="v_DDEmax">-6.74</data>
      <data key="v_DEmax">-6.74</data>
      <data key="v_DEmax_P_value">0.34</data>
      <data key="v_Hamming_Distance">0.0035</data>
      <data key="v_delta_weighted_degree_ind_G13_unres">-0.024051793280453</data>
      <data key="v_delta_weighted_degree_ind_G13_res">0.00276744854775543</data>
      <data key="v_mut_effect">Gq</data>
      <data key="v_func_site">Unexplained</data>
    </node>
    <node id="n231">
      <data key="v_label">SER182</data>
      <data key="v_degree">3</data>
      <data key="v_weighted_degree">0.277875948467958</data>
      <data key="v_strength">0.277875948467958</data>
      <data key="v_eccentricity">1</data>
      <data key="v_authority_score">0.00545676202866502</data>
      <data key="v_hub_score">2.82978747179612e-05</data>
      <data key="v_betweenness">21</data>
      <data key="v_coreness">2</data>
      <data key="v_closeness">0.279733587059943</data>
      <data key="v_allosteric_degree">1</data>
      <data key="v_neighboring_degree">2</data>
      <data key="v_allosteric_weighted_degree">0.0686943680950931</data>
      <data key="v_Expression">56.4</data>
      <data key="v_Res Num">182</data>
      <data key="v_Gq LogEC50 Significance">1</data>
      <data key="v_Gq Emax Significance">0</data>
      <data key="v_Gq Tot Sig">1</data>
      <data key="v_G12 LogEC50 Significance">0</data>
      <data key="v_G12 Emax Significance">0</data>
      <data key="v_G12 Tot Sig">0</data>
      <data key="v_DDLogRA">-0.32</data>
      <data key="v_DDLogRA_P_Value">0.1</data>
      <data key="v_DDEmax">1.83</data>
      <data key="v_DEmax">1.83</data>
      <data key="v_DEmax_P_value">0.82</data>
      <data key="v_Hamming_Distance">0.153</data>
      <data key="v_delta_weighted_degree_ind_G13_unres">-0.076527425684469</data>
      <data key="v_delta_weighted_degree_ind_G13_res">0.120990351509092</data>
      <data key="v_mut_effect">Gq</data>
      <data key="v_func_site">LBS</data>
    </node>
    <node id="n232">
      <data key="v_label">SER206</data>
      <data key="v_degree">4</data>
      <data key="v_weighted_degree">0.0630059654862166</data>
      <data key="v_strength">0.0630059654862166</data>
      <data key="v_eccentricity">3</data>
      <data key="v_authority_score">0.00011819432045678</data>
      <data key="v_hub_score">8.70142597602464e-06</data>
      <data key="v_betweenness">119</data>
      <data key="v_coreness">2</data>
      <data key="v_closeness">0.251067463706234</data>
      <data key="v_allosteric_degree">1</data>
      <data key="v_neighboring_degree">3</data>
      <data key="v_allosteric_weighted_degree">0.00295213159139865</data>
      <data key="v_Expression">97.53</data>
      <data key="v_Res Num">206</data>
      <data key="v_Gq LogEC50 Significance">0</data>
      <data key="v_Gq Emax Significance">0</data>
      <data key="v_Gq Tot Sig">0</data>
      <data key="v_G12 LogEC50 Significance">0</data>
      <data key="v_G12 Emax Significance">1</data>
      <data key="v_G12 Tot Sig">1</data>
      <data key="v_DDLogRA">-0.19</data>
      <data key="v_DDLogRA_P_Value">0.31</data>
      <data key="v_DDEmax">-10.19</data>
      <data key="v_DEmax">-9.56</data>
      <data key="v_DEmax_P_value">0.12</data>
      <data key="v_Hamming_Distance">0.0034</data>
      <data key="v_delta_weighted_degree_ind_G13_unres">0.0299911303093586</data>
      <data key="v_delta_weighted_degree_ind_G13_res">0.0266140151358583</data>
      <data key="v_mut_effect">G13</data>
      <data key="v_func_site">Unexplained</data>
    </node>
    <node id="n233">
      <data key="v_label">SER216</data>
      <data key="v_degree">2</data>
      <data key="v_weighted_degree">0.0105901941925384</data>
      <data key="v_strength">0.0105901941925384</data>
      <data key="v_eccentricity">0</data>
      <data key="v_authority_score">0</data>
      <data key="v_hub_score">4.01197396203666e-19</data>
      <data key="v_betweenness">0</data>
      <data key="v_coreness">2</data>
      <data key="v_closeness">0.175313059033989</data>
      <data key="v_allosteric_degree">0</data>
      <data key="v_neighboring_degree">2</data>
      <data key="v_allosteric_weighted_degree">0</data>
      <data key="v_Expression">83.64</data>
      <data key="v_Res Num">216</data>
      <data key="v_Gq LogEC50 Significance">0</data>
      <data key="v_Gq Emax Significance">0</data>
      <data key="v_Gq Tot Sig">0</data>
      <data key="v_G12 LogEC50 Significance">0</data>
      <data key="v_G12 Emax Significance">0</data>
      <data key="v_G12 Tot Sig">0</data>
      <data key="v_DDLogRA">-0.17</data>
      <data key="v_DDLogRA_P_Value">0.49</data>
      <data key="v_DDEmax">-15.36</data>
      <data key="v_DEmax">-15.36</data>
      <data key="v_DEmax_P_value">0.13</data>
      <data key="v_Hamming_Distance">0.0109</data>
      <data key="v_delta_weighted_degree_ind_G13_unres">-0.0353522577899807</data>
      <data key="v_delta_weighted_degree_ind_G13_res">-0.035099732098409</data>
      <data key="v_mut_effect">non_mut</data>
      <data key="v_func_site">NA</data>
    </node>
    <node id="n234">
      <data key="v_label">SER234</data>
      <data key="v_degree">8</data>
      <data key="v_weighted_degree">0.396212913808355</data>
      <data key="v_strength">0.396212913808355</data>
      <data key="v_eccentricity">6</data>
      <data key="v_authority_score">7.60046926395312e-05</data>
      <data key="v_hub_score">0.000772877468586075</data>
      <data key="v_betweenness">162</data>
      <data key="v_coreness">3</data>
      <data key="v_closeness">0.269972451790634</data>
      <data key="v_allosteric_degree">3</data>
      <data key="v_neighboring_degree">5</data>
      <data key="v_allosteric_weighted_degree">0.0934380085658518</data>
      <data key="v_Expression">82.42</data>
      <data key="v_Res Num">234</data>
      <data key="v_Gq LogEC50 Significance">0</data>
      <data key="v_Gq Emax Significance">0</data>
      <data key="v_Gq Tot Sig">0</data>
      <data key="v_G12 LogEC50 Significance">0</data>
      <data key="v_G12 Emax Significance">0</data>
      <data key="v_G12 Tot Sig">0</data>
      <data key="v_DDLogRA">-0.06</data>
      <data key="v_DDLogRA_P_Value">0.62</data>
      <data key="v_DDEmax">-12.53</data>
      <data key="v_DEmax">-12.53</data>
      <data key="v_DEmax_P_value">0.03</data>
      <data key="v_Hamming_Distance">0.1624</data>
      <data key="v_delta_weighted_degree_ind_G13_unres">0.122602294291706</data>
      <data key="v_delta_weighted_degree_ind_G13_res">0.257027991956756</data>
      <data key="v_mut_effect">non_mut</data>
      <data key="v_func_site">NA</data>
    </node>
    <node id="n235">
      <data key="v_label">SER242</data>
      <data key="v_degree">2</data>
      <data key="v_weighted_degree">0.0567076707899</data>
      <data key="v_strength">0.0567076707899</data>
      <data key="v_eccentricity">0</data>
      <data key="v_authority_score">0.00061553447692714</data>
      <data key="v_hub_score">4.01197396203666e-19</data>
      <data key="v_betweenness">0</data>
      <data key="v_coreness">2</data>
      <data key="v_closeness">0.253886010362694</data>
      <data key="v_allosteric_degree">0</data>
      <data key="v_neighboring_degree">2</data>
      <data key="v_allosteric_weighted_degree">0</data>
      <data key="v_Expression">96.07</data>
      <data key="v_Res Num">242</data>
      <data key="v_Gq LogEC50 Significance">0</data>
      <data key="v_Gq Emax Significance">0</data>
      <data key="v_Gq Tot Sig">0</data>
      <data key="v_G12 LogEC50 Significance">0</data>
      <data key="v_G12 Emax Significance">0</data>
      <data key="v_G12 Tot Sig">0</data>
      <data key="v_DDLogRA">-0.26</data>
      <data key="v_DDLogRA_P_Value">0.01</data>
      <data key="v_DDEmax">-8.82</data>
      <data key="v_DEmax">-8.82</data>
      <data key="v_DEmax_P_value">0.43</data>
      <data key="v_Hamming_Distance">0.3914</data>
      <data key="v_delta_weighted_degree_ind_G13_unres">-0.149223710024575</data>
      <data key="v_delta_weighted_degree_ind_G13_res">-0.304850605729649</data>
      <data key="v_mut_effect">non_mut</data>
      <data key="v_func_site">NA</data>
    </node>
    <node id="n236">
      <data key="v_label">SER258</data>
      <data key="v_degree">2</data>
      <data key="v_weighted_degree">0.0801200731377877</data>
      <data key="v_strength">0.0801200731377877</data>
      <data key="v_eccentricity">0</data>
      <data key="v_authority_score">4.22947851935499e-06</data>
      <data key="v_hub_score">4.01197396203666e-19</data>
      <data key="v_betweenness">0</data>
      <data key="v_coreness">2</data>
      <data key="v_closeness">0.258802816901408</data>
      <data key="v_allosteric_degree">1</data>
      <data key="v_neighboring_degree">1</data>
      <data key="v_allosteric_weighted_degree">0.0293224328319721</data>
      <data key="v_Expression">70.58</data>
      <data key="v_Res Num">258</data>
      <data key="v_Gq LogEC50 Significance">0</data>
      <data key="v_Gq Emax Significance">1</data>
      <data key="v_Gq Tot Sig">1</data>
      <data key="v_G12 LogEC50 Significance">0</data>
      <data key="v_G12 Emax Significance">1</data>
      <data key="v_G12 Tot Sig">1</data>
      <data key="v_DDLogRA">-0.35</data>
      <data key="v_DDLogRA_P_Value">0.44</data>
      <data key="v_DDEmax">13.32</data>
      <data key="v_DEmax">13.32</data>
      <data key="v_DEmax_P_value">0.02</data>
      <data key="v_Hamming_Distance">0.0042</data>
      <data key="v_delta_weighted_degree_ind_G13_unres">-0.00923271415524621</data>
      <data key="v_delta_weighted_degree_ind_G13_res">-0.0811848065850463</data>
      <data key="v_mut_effect">common</data>
      <data key="v_func_site">Unexplained</data>
    </node>
    <node id="n237">
      <data key="v_label">SER263</data>
      <data key="v_degree">3</data>
      <data key="v_weighted_degree">0.113084754146367</data>
      <data key="v_strength">0.113084754146367</data>
      <data key="v_eccentricity">4</data>
      <data key="v_authority_score">0.133125345032919</data>
      <data key="v_hub_score">0.000230814314053695</data>
      <data key="v_betweenness">39</data>
      <data key="v_coreness">2</data>
      <data key="v_closeness">0.277097078228087</data>
      <data key="v_allosteric_degree">1</data>
      <data key="v_neighboring_degree">2</data>
      <data key="v_allosteric_weighted_degree">0.0781012606733186</data>
      <data key="v_Expression">81.24</data>
      <data key="v_Res Num">263</data>
      <data key="v_Gq LogEC50 Significance">0</data>
      <data key="v_Gq Emax Significance">0</data>
      <data key="v_Gq Tot Sig">0</data>
      <data key="v_G12 LogEC50 Significance">0</data>
      <data key="v_G12 Emax Significance">0</data>
      <data key="v_G12 Tot Sig">0</data>
      <data key="v_DDLogRA">-0.59</data>
      <data key="v_DDLogRA_P_Value">0.27</data>
      <data key="v_DDEmax">4.72</data>
      <data key="v_DEmax">4.72</data>
      <data key="v_DEmax_P_value">0.61</data>
      <data key="v_Hamming_Distance">0.0026</data>
      <data key="v_delta_weighted_degree_ind_G13_unres">0.100467850040922</data>
      <data key="v_delta_weighted_degree_ind_G13_res">0.101729805552909</data>
      <data key="v_mut_effect">non_mut</data>
      <data key="v_func_site">NA</data>
    </node>
    <node id="n238">
      <data key="v_label">SER279</data>
      <data key="v_degree">5</data>
      <data key="v_weighted_degree">0.326194279459289</data>
      <data key="v_strength">0.326194279459289</data>
      <data key="v_eccentricity">3</data>
      <data key="v_authority_score">0.00280386508484229</data>
      <data key="v_hub_score">0.00025018813871377</data>
      <data key="v_betweenness">49</data>
      <data key="v_coreness">3</data>
      <data key="v_closeness">0.285714285714286</data>
      <data key="v_allosteric_degree">3</data>
      <data key="v_neighboring_degree">2</data>
      <data key="v_allosteric_weighted_degree">0.184099544725532</data>
      <data key="v_Expression">99.46</data>
      <data key="v_Res Num">279</data>
      <data key="v_Gq LogEC50 Significance">0</data>
      <data key="v_Gq Emax Significance">0</data>
      <data key="v_Gq Tot Sig">0</data>
      <data key="v_G12 LogEC50 Significance">0</data>
      <data key="v_G12 Emax Significance">1</data>
      <data key="v_G12 Tot Sig">1</data>
      <data key="v_DDLogRA">-0.2</data>
      <data key="v_DDLogRA_P_Value">0.27</data>
      <data key="v_DDEmax">-7.9</data>
      <data key="v_DEmax">-7.9</data>
      <data key="v_DEmax_P_value">0.25</data>
      <data key="v_Hamming_Distance">0.2813</data>
      <data key="v_delta_weighted_degree_ind_G13_unres">0.130484230596731</data>
      <data key="v_delta_weighted_degree_ind_G13_res">0.0615623800054035</data>
      <data key="v_mut_effect">G13</data>
      <data key="v_func_site">Unexplained</data>
    </node>
    <node id="n239">
      <data key="v_label">SER29</data>
      <data key="v_degree">4</data>
      <data key="v_weighted_degree">0.553117299524557</data>
      <data key="v_strength">0.553117299524557</data>
      <data key="v_eccentricity">8</data>
      <data key="v_authority_score">0.00290079509994951</data>
      <data key="v_hub_score">0.00034856316332321</data>
      <data key="v_betweenness">454</data>
      <data key="v_coreness">3</data>
      <data key="v_closeness">0.270967741935484</data>
      <data key="v_allosteric_degree">0</data>
      <data key="v_neighboring_degree">4</data>
      <data key="v_allosteric_weighted_degree">0</data>
      <data key="v_Expression">136.72</data>
      <data key="v_Res Num">29</data>
      <data key="v_Gq LogEC50 Significance">0</data>
      <data key="v_Gq Emax Significance">1</data>
      <data key="v_Gq Tot Sig">1</data>
      <data key="v_G12 LogEC50 Significance">1</data>
      <data key="v_G12 Emax Significance">0</data>
      <data key="v_G12 Tot Sig">1</data>
      <data key="v_DDLogRA">-0.3</data>
      <data key="v_DDLogRA_P_Value">0.36</data>
      <data key="v_DDEmax">-33.21</data>
      <data key="v_DEmax">-33.21</data>
      <data key="v_DEmax_P_value">0.06</data>
      <data key="v_Hamming_Distance">0.4162</data>
      <data key="v_delta_weighted_degree_ind_G13_unres">0.363567808239746</data>
      <data key="v_delta_weighted_degree_ind_G13_res">0.46150190202611</data>
      <data key="v_mut_effect">common</data>
      <data key="v_func_site">LBS</data>
    </node>
    <node id="n240">
      <data key="v_label">SER320</data>
      <data key="v_degree">2</data>
      <data key="v_weighted_degree">0.331386084014379</data>
      <data key="v_strength">0.331386084014379</data>
      <data key="v_eccentricity">0</data>
      <data key="v_authority_score">3.80299703867341e-06</data>
      <data key="v_hub_score">4.01197396203666e-19</data>
      <data key="v_betweenness">0</data>
      <data key="v_coreness">2</data>
      <data key="v_closeness">0.216974169741697</data>
      <data key="v_allosteric_degree">0</data>
      <data key="v_neighboring_degree">2</data>
      <data key="v_allosteric_weighted_degree">0</data>
      <data key="v_Expression">107.45</data>
      <data key="v_Res Num">320</data>
      <data key="v_Gq LogEC50 Significance">0</data>
      <data key="v_Gq Emax Significance">0</data>
      <data key="v_Gq Tot Sig">0</data>
      <data key="v_G12 LogEC50 Significance">1</data>
      <data key="v_G12 Emax Significance">0</data>
      <data key="v_G12 Tot Sig">1</data>
      <data key="v_DDLogRA">-0.44</data>
      <data key="v_DDLogRA_P_Value">0.04</data>
      <data key="v_DDEmax">-11.51</data>
      <data key="v_DEmax">-11.51</data>
      <data key="v_DEmax_P_value">0.12</data>
      <data key="v_Hamming_Distance">0</data>
      <data key="v_delta_weighted_degree_ind_G13_unres">0.147113474120191</data>
      <data key="v_delta_weighted_degree_ind_G13_res">-0.0685544119861325</data>
      <data key="v_mut_effect">G13</data>
      <data key="v_func_site">Unexplained</data>
    </node>
    <node id="n241">
      <data key="v_label">SER33</data>
      <data key="v_degree">6</data>
      <data key="v_weighted_degree">0.444770838773533</data>
      <data key="v_strength">0.444770838773533</data>
      <data key="v_eccentricity">9</data>
      <data key="v_authority_score">0.00855765079737286</data>
      <data key="v_hub_score">0.000816227727757864</data>
      <data key="v_betweenness">390</data>
      <data key="v_coreness">3</data>
      <data key="v_closeness">0.313432835820896</data>
      <data key="v_allosteric_degree">3</data>
      <data key="v_neighboring_degree">3</data>
      <data key="v_allosteric_weighted_degree">0.0142571985200762</data>
      <data key="v_Expression">62.01</data>
      <data key="v_Res Num">33</data>
      <data key="v_Gq LogEC50 Significance">1</data>
      <data key="v_Gq Emax Significance">1</data>
      <data key="v_Gq Tot Sig">1</data>
      <data key="v_G12 LogEC50 Significance">1</data>
      <data key="v_G12 Emax Significance">1</data>
      <data key="v_G12 Tot Sig">1</data>
      <data key="v_DDLogRA">-0.21</data>
      <data key="v_DDLogRA_P_Value">0.05</data>
      <data key="v_DDEmax">-9.7</data>
      <data key="v_DEmax">-9.7</data>
      <data key="v_DEmax_P_value">0.06</data>
      <data key="v_Hamming_Distance">0.1336</data>
      <data key="v_delta_weighted_degree_ind_G13_unres">0.292795182289904</data>
      <data key="v_delta_weighted_degree_ind_G13_res">0.389253355287436</data>
      <data key="v_mut_effect">common</data>
      <data key="v_func_site">LBS</data>
    </node>
    <node id="n242">
      <data key="v_label">SER43</data>
      <data key="v_degree">4</data>
      <data key="v_weighted_degree">0.216831805035201</data>
      <data key="v_strength">0.216831805035201</data>
      <data key="v_eccentricity">3</data>
      <data key="v_authority_score">0.0642259891215719</data>
      <data key="v_hub_score">0</data>
      <data key="v_betweenness">92</data>
      <data key="v_coreness">2</data>
      <data key="v_closeness">0.282964388835419</data>
      <data key="v_allosteric_degree">1</data>
      <data key="v_neighboring_degree">3</data>
      <data key="v_allosteric_weighted_degree">0.0350897727281538</data>
      <data key="v_Expression">72.3</data>
      <data key="v_Res Num">43</data>
      <data key="v_Gq LogEC50 Significance">1</data>
      <data key="v_Gq Emax Significance">1</data>
      <data key="v_Gq Tot Sig">1</data>
      <data key="v_G12 LogEC50 Significance">1</data>
      <data key="v_G12 Emax Significance">1</data>
      <data key="v_G12 Tot Sig">1</data>
      <data key="v_DDLogRA">-0.25</data>
      <data key="v_DDLogRA_P_Value">0.19</data>
      <data key="v_DDEmax">-17.94</data>
      <data key="v_DEmax">-17.94</data>
      <data key="v_DEmax_P_value">0</data>
      <data key="v_Hamming_Distance">0.0653</data>
      <data key="v_delta_weighted_degree_ind_G13_unres">-0.343679592932314</data>
      <data key="v_delta_weighted_degree_ind_G13_res">0.0835728102621444</data>
      <data key="v_mut_effect">common</data>
      <data key="v_func_site">Unexplained</data>
    </node>
    <node id="n243">
      <data key="v_label">SER45</data>
      <data key="v_degree">2</data>
      <data key="v_weighted_degree">0.0536331835868859</data>
      <data key="v_strength">0.0536331835868859</data>
      <data key="v_eccentricity">1</data>
      <data key="v_authority_score">7.06923035932901e-05</data>
      <data key="v_hub_score">0</data>
      <data key="v_betweenness">9</data>
      <data key="v_coreness">1</data>
      <data key="v_closeness">0.23186119873817</data>
      <data key="v_allosteric_degree">1</data>
      <data key="v_neighboring_degree">1</data>
      <data key="v_allosteric_weighted_degree">0.0156300189449717</data>
      <data key="v_Expression">65.61</data>
      <data key="v_Res Num">45</data>
      <data key="v_Gq LogEC50 Significance">1</data>
      <data key="v_Gq Emax Significance">1</data>
      <data key="v_Gq Tot Sig">1</data>
      <data key="v_G12 LogEC50 Significance">1</data>
      <data key="v_G12 Emax Significance">1</data>
      <data key="v_G12 Tot Sig">1</data>
      <data key="v_DDLogRA">-0.06</data>
      <data key="v_DDLogRA_P_Value">0.72</data>
      <data key="v_DDEmax">0.45</data>
      <data key="v_DEmax">0.45</data>
      <data key="v_DEmax_P_value">0.96</data>
      <data key="v_Hamming_Distance">0.038</data>
      <data key="v_delta_weighted_degree_ind_G13_unres">0.0198898507995761</data>
      <data key="v_delta_weighted_degree_ind_G13_res">0.0183985143175784</data>
      <data key="v_mut_effect">common</data>
      <data key="v_func_site">Unexplained</data>
    </node>
    <node id="n244">
      <data key="v_label">SER62</data>
      <data key="v_degree">2</data>
      <data key="v_weighted_degree">0.0781200084267219</data>
      <data key="v_strength">0.0781200084267219</data>
      <data key="v_eccentricity">0</data>
      <data key="v_authority_score">4.11458816402697e-05</data>
      <data key="v_hub_score">4.01197396203666e-19</data>
      <data key="v_betweenness">0</data>
      <data key="v_coreness">2</data>
      <data key="v_closeness">0.241776315789474</data>
      <data key="v_allosteric_degree">1</data>
      <data key="v_neighboring_degree">1</data>
      <data key="v_allosteric_weighted_degree">0.0422616869158435</data>
      <data key="v_Expression">112.76</data>
      <data key="v_Res Num">62</data>
      <data key="v_Gq LogEC50 Significance">0</data>
      <data key="v_Gq Emax Significance">1</data>
      <data key="v_Gq Tot Sig">1</data>
      <data key="v_G12 LogEC50 Significance">0</data>
      <data key="v_G12 Emax Significance">0</data>
      <data key="v_G12 Tot Sig">0</data>
      <data key="v_DDLogRA">-0.34</data>
      <data key="v_DDLogRA_P_Value">0.04</data>
      <data key="v_DDEmax">-14.16</data>
      <data key="v_DEmax">-14.16</data>
      <data key="v_DEmax_P_value">0.01</data>
      <data key="v_Hamming_Distance">0.1477</data>
      <data key="v_delta_weighted_degree_ind_G13_unres">0.0611669279781052</data>
      <data key="v_delta_weighted_degree_ind_G13_res">-0.117324384115895</data>
      <data key="v_mut_effect">Gq</data>
      <data key="v_func_site">GPI</data>
    </node>
    <node id="n245">
      <data key="v_label">SER65</data>
      <data key="v_degree">5</data>
      <data key="v_weighted_degree">0.337576568936381</data>
      <data key="v_strength">0.337576568936381</data>
      <data key="v_eccentricity">4</data>
      <data key="v_authority_score">0.0357475291198355</data>
      <data key="v_hub_score">0</data>
      <data key="v_betweenness">30</data>
      <data key="v_coreness">3</data>
      <data key="v_closeness">0.289655172413793</data>
      <data key="v_allosteric_degree">1</data>
      <data key="v_neighboring_degree">4</data>
      <data key="v_allosteric_weighted_degree">0.00396130332102095</data>
      <data key="v_Expression">113.8</data>
      <data key="v_Res Num">65</data>
      <data key="v_Gq LogEC50 Significance">0</data>
      <data key="v_Gq Emax Significance">0</data>
      <data key="v_Gq Tot Sig">0</data>
      <data key="v_G12 LogEC50 Significance">0</data>
      <data key="v_G12 Emax Significance">0</data>
      <data key="v_G12 Tot Sig">0</data>
      <data key="v_DDLogRA">-0.02</data>
      <data key="v_DDLogRA_P_Value">0.86</data>
      <data key="v_DDEmax">7.8</data>
      <data key="v_DEmax">7.8</data>
      <data key="v_DEmax_P_value">0.25</data>
      <data key="v_Hamming_Distance">0.0544</data>
      <data key="v_delta_weighted_degree_ind_G13_unres">-0.429425671056076</data>
      <data key="v_delta_weighted_degree_ind_G13_res">0.0444356745057333</data>
      <data key="v_mut_effect">non_mut</data>
      <data key="v_func_site">NA</data>
    </node>
    <node id="n246">
      <data key="v_label">SER71</data>
      <data key="v_degree">3</data>
      <data key="v_weighted_degree">0.0289697038828478</data>
      <data key="v_strength">0.0289697038828478</data>
      <data key="v_eccentricity">1</data>
      <data key="v_authority_score">0</data>
      <data key="v_hub_score">4.84412969194869e-19</data>
      <data key="v_betweenness">12</data>
      <data key="v_coreness">2</data>
      <data key="v_closeness">0.199322033898305</data>
      <data key="v_allosteric_degree">0</data>
      <data key="v_neighboring_degree">3</data>
      <data key="v_allosteric_weighted_degree">0</data>
      <data key="v_Expression">84.33</data>
      <data key="v_Res Num">71</data>
      <data key="v_Gq LogEC50 Significance">0</data>
      <data key="v_Gq Emax Significance">0</data>
      <data key="v_Gq Tot Sig">0</data>
      <data key="v_G12 LogEC50 Significance">1</data>
      <data key="v_G12 Emax Significance">0</data>
      <data key="v_G12 Tot Sig">1</data>
      <data key="v_DDLogRA">-0.46</data>
      <data key="v_DDLogRA_P_Value">0.08</data>
      <data key="v_DDEmax">-15.74</data>
      <data key="v_DEmax">-15.74</data>
      <data key="v_DEmax_P_value">0.13</data>
      <data key="v_Hamming_Distance">0.019</data>
      <data key="v_delta_weighted_degree_ind_G13_unres">0.0123391878416568</data>
      <data key="v_delta_weighted_degree_ind_G13_res">0.00458255206203683</data>
      <data key="v_mut_effect">G13</data>
      <data key="v_func_site">Unexplained</data>
    </node>
    <node id="n247">
      <data key="v_label">SER94</data>
      <data key="v_degree">4</data>
      <data key="v_weighted_degree">0.0779862119462562</data>
      <data key="v_strength">0.0779862119462562</data>
      <data key="v_eccentricity">4</data>
      <data key="v_authority_score">9.49123714395173e-05</data>
      <data key="v_hub_score">0</data>
      <data key="v_betweenness">71</data>
      <data key="v_coreness">2</data>
      <data key="v_closeness">0.229150428682775</data>
      <data key="v_allosteric_degree">0</data>
      <data key="v_neighboring_degree">4</data>
      <data key="v_allosteric_weighted_degree">0</data>
      <data key="v_Expression">77.13</data>
      <data key="v_Res Num">94</data>
      <data key="v_Gq LogEC50 Significance">0</data>
      <data key="v_Gq Emax Significance">0</data>
      <data key="v_Gq Tot Sig">0</data>
      <data key="v_G12 LogEC50 Significance">0</data>
      <data key="v_G12 Emax Significance">0</data>
      <data key="v_G12 Tot Sig">0</data>
      <data key="v_DDLogRA">-0.28</data>
      <data key="v_DDLogRA_P_Value">0.06</data>
      <data key="v_DDEmax">-3.05</data>
      <data key="v_DEmax">-3.05</data>
      <data key="v_DEmax_P_value">0.39</data>
      <data key="v_Hamming_Distance">0.0322</data>
      <data key="v_delta_weighted_degree_ind_G13_unres">-0.562583676673184</data>
      <data key="v_delta_weighted_degree_ind_G13_res">-0.454156342194397</data>
      <data key="v_mut_effect">non_mut</data>
      <data key="v_func_site">NA</data>
    </node>
    <node id="n248">
      <data key="v_label">THR138</data>
      <data key="v_degree">4</data>
      <data key="v_weighted_degree">0.0674067107960356</data>
      <data key="v_strength">0.0674067107960356</data>
      <data key="v_eccentricity">1</data>
      <data key="v_authority_score">9.00733393493573e-07</data>
      <data key="v_hub_score">2.35705066994317e-08</data>
      <data key="v_betweenness">7</data>
      <data key="v_coreness">2</data>
      <data key="v_closeness">0.230227094753328</data>
      <data key="v_allosteric_degree">1</data>
      <data key="v_neighboring_degree">3</data>
      <data key="v_allosteric_weighted_degree">0.00523520000542821</data>
      <data key="v_Expression">65.21</data>
      <data key="v_Res Num">138</data>
      <data key="v_Gq LogEC50 Significance">1</data>
      <data key="v_Gq Emax Significance">0</data>
      <data key="v_Gq Tot Sig">1</data>
      <data key="v_G12 LogEC50 Significance">0</data>
      <data key="v_G12 Emax Significance">0</data>
      <data key="v_G12 Tot Sig">0</data>
      <data key="v_DDLogRA">-0.03</data>
      <data key="v_DDLogRA_P_Value">0.82</data>
      <data key="v_DDEmax">2.51</data>
      <data key="v_DEmax">2.51</data>
      <data key="v_DEmax_P_value">0.77</data>
      <data key="v_Hamming_Distance">0.0179</data>
      <data key="v_delta_weighted_degree_ind_G13_unres">-0.180254728855209</data>
      <data key="v_delta_weighted_degree_ind_G13_res">-0.0406997715818408</data>
      <data key="v_mut_effect">Gq</data>
      <data key="v_func_site">Unexplained</data>
    </node>
    <node id="n249">
      <data key="v_label">THR145</data>
      <data key="v_degree">4</data>
      <data key="v_weighted_degree">0.215917822239005</data>
      <data key="v_strength">0.215917822239005</data>
      <data key="v_eccentricity">9</data>
      <data key="v_authority_score">0.000363683527109022</data>
      <data key="v_hub_score">1.87785432417446e-05</data>
      <data key="v_betweenness">1925</data>
      <data key="v_coreness">3</data>
      <data key="v_closeness">0.285992217898833</data>
      <data key="v_allosteric_degree">1</data>
      <data key="v_neighboring_degree">3</data>
      <data key="v_allosteric_weighted_degree">0.0163453675201285</data>
      <data key="v_Expression">31.05</data>
      <data key="v_Res Num">145</data>
      <data key="v_Gq LogEC50 Significance">0</data>
      <data key="v_Gq Emax Significance">1</data>
      <data key="v_Gq Tot Sig">1</data>
      <data key="v_G12 LogEC50 Significance">1</data>
      <data key="v_G12 Emax Significance">0</data>
      <data key="v_G12 Tot Sig">1</data>
      <data key="v_DDLogRA">-0.36</data>
      <data key="v_DDLogRA_P_Value">0.39</data>
      <data key="v_DDEmax">-30.23</data>
      <data key="v_Hamming_Distance">0.0706</data>
      <data key="v_delta_weighted_degree_ind_G13_unres">-0.0756548543607223</data>
      <data key="v_delta_weighted_degree_ind_G13_res">0.0123539397289568</data>
      <data key="v_mut_effect">common</data>
      <data key="v_func_site">GPI</data>
    </node>
    <node id="n250">
      <data key="v_label">THR148</data>
      <data key="v_degree">4</data>
      <data key="v_weighted_degree">0.341318512915224</data>
      <data key="v_strength">0.341318512915224</data>
      <data key="v_eccentricity">9</data>
      <data key="v_authority_score">0.0063008286366967</data>
      <data key="v_hub_score">0.000189694243344654</data>
      <data key="v_betweenness">266</data>
      <data key="v_coreness">3</data>
      <data key="v_closeness">0.294</data>
      <data key="v_allosteric_degree">1</data>
      <data key="v_neighboring_degree">3</data>
      <data key="v_allosteric_weighted_degree">0.0426609122636378</data>
      <data key="v_Expression">67.32</data>
      <data key="v_Res Num">148</data>
      <data key="v_Gq LogEC50 Significance">0</data>
      <data key="v_Gq Emax Significance">1</data>
      <data key="v_Gq Tot Sig">1</data>
      <data key="v_G12 LogEC50 Significance">1</data>
      <data key="v_G12 Emax Significance">0</data>
      <data key="v_G12 Tot Sig">1</data>
      <data key="v_DDLogRA">-0.4</data>
      <data key="v_DDLogRA_P_Value">0.13</data>
      <data key="v_DDEmax">-16.63</data>
      <data key="v_DEmax">-16.63</data>
      <data key="v_DEmax_P_value">0.12</data>
      <data key="v_Hamming_Distance">0.2355</data>
      <data key="v_delta_weighted_degree_ind_G13_unres">0.0328506831036811</data>
      <data key="v_delta_weighted_degree_ind_G13_res">0.172279612455886</data>
      <data key="v_mut_effect">common</data>
      <data key="v_func_site">GPI</data>
    </node>
    <node id="n251">
      <data key="v_label">THR184</data>
      <data key="v_degree">4</data>
      <data key="v_weighted_degree">0.181616924035879</data>
      <data key="v_strength">0.181616924035879</data>
      <data key="v_eccentricity">2</data>
      <data key="v_authority_score">0.000905995420300494</data>
      <data key="v_hub_score">0.000380565068228772</data>
      <data key="v_betweenness">36</data>
      <data key="v_coreness">3</data>
      <data key="v_closeness">0.303092783505155</data>
      <data key="v_allosteric_degree">3</data>
      <data key="v_neighboring_degree">1</data>
      <data key="v_allosteric_weighted_degree">0.125404336817315</data>
      <data key="v_Expression">39.21</data>
      <data key="v_Res Num">184</data>
      <data key="v_Gq LogEC50 Significance">1</data>
      <data key="v_Gq Emax Significance">1</data>
      <data key="v_Gq Tot Sig">1</data>
      <data key="v_G12 LogEC50 Significance">1</data>
      <data key="v_G12 Emax Significance">1</data>
      <data key="v_G12 Tot Sig">1</data>
      <data key="v_DDLogRA">-0.14</data>
      <data key="v_DDLogRA_P_Value">0.36</data>
      <data key="v_DDEmax">0.77</data>
      <data key="v_DEmax">0.77</data>
      <data key="v_DEmax_P_value">0.85</data>
      <data key="v_Hamming_Distance">0.0367</data>
      <data key="v_delta_weighted_degree_ind_G13_unres">0.0413415001983492</data>
      <data key="v_delta_weighted_degree_ind_G13_res">0.0529832720722259</data>
      <data key="v_mut_effect">common</data>
      <data key="v_func_site">LBS</data>
    </node>
    <node id="n252">
      <data key="v_label">THR190</data>
      <data key="v_degree">2</data>
      <data key="v_weighted_degree">0.153101877122981</data>
      <data key="v_strength">0.153101877122981</data>
      <data key="v_eccentricity">0</data>
      <data key="v_authority_score">8.53399808009297e-05</data>
      <data key="v_hub_score">4.01197396203666e-19</data>
      <data key="v_betweenness">0</data>
      <data key="v_coreness">2</data>
      <data key="v_closeness">0.239218877135883</data>
      <data key="v_allosteric_degree">0</data>
      <data key="v_neighboring_degree">2</data>
      <data key="v_allosteric_weighted_degree">0</data>
      <data key="v_Expression">41.95</data>
      <data key="v_Res Num">190</data>
      <data key="v_Gq LogEC50 Significance">1</data>
      <data key="v_Gq Emax Significance">1</data>
      <data key="v_Gq Tot Sig">1</data>
      <data key="v_G12 LogEC50 Significance">0</data>
      <data key="v_G12 Emax Significance">0</data>
      <data key="v_G12 Tot Sig">0</data>
      <data key="v_DDLogRA">-0.24</data>
      <data key="v_DDLogRA_P_Value">0.28</data>
      <data key="v_DDEmax">-3.98</data>
      <data key="v_DEmax">-4.31</data>
      <data key="v_DEmax_P_value">0.37</data>
      <data key="v_Hamming_Distance">0.0985</data>
      <data key="v_delta_weighted_degree_ind_G13_unres">0.0405603655674514</data>
      <data key="v_delta_weighted_degree_ind_G13_res">-0.226606724506019</data>
      <data key="v_mut_effect">Gq</data>
      <data key="v_func_site">Unexplained</data>
    </node>
    <node id="n253">
      <data key="v_label">THR223</data>
      <data key="v_degree">3</data>
      <data key="v_weighted_degree">0.0699194430510133</data>
      <data key="v_strength">0.0699194430510133</data>
      <data key="v_eccentricity">6</data>
      <data key="v_authority_score">2.34793993373653e-20</data>
      <data key="v_hub_score">8.03111513638799e-19</data>
      <data key="v_betweenness">101</data>
      <data key="v_coreness">2</data>
      <data key="v_closeness">0.196</data>
      <data key="v_allosteric_degree">0</data>
      <data key="v_neighboring_degree">3</data>
      <data key="v_allosteric_weighted_degree">0</data>
      <data key="v_Expression">37.98</data>
      <data key="v_Res Num">223</data>
      <data key="v_Gq LogEC50 Significance">0</data>
      <data key="v_Gq Emax Significance">0</data>
      <data key="v_Gq Tot Sig">0</data>
      <data key="v_G12 LogEC50 Significance">0</data>
      <data key="v_G12 Emax Significance">0</data>
      <data key="v_G12 Tot Sig">0</data>
      <data key="v_DDLogRA">-0.06</data>
      <data key="v_DDLogRA_P_Value">0.64</data>
      <data key="v_DDEmax">-3.52</data>
      <data key="v_DEmax">-3.52</data>
      <data key="v_DEmax_P_value">0.56</data>
      <data key="v_Hamming_Distance">0.0608</data>
      <data key="v_delta_weighted_degree_ind_G13_unres">-0.0920806292779769</data>
      <data key="v_delta_weighted_degree_ind_G13_res">-0.140033683760131</data>
      <data key="v_mut_effect">non_mut</data>
      <data key="v_func_site">NA</data>
    </node>
    <node id="n254">
      <data key="v_label">THR226</data>
      <data key="v_degree">3</data>
      <data key="v_weighted_degree">0.0585331047650202</data>
      <data key="v_strength">0.0585331047650202</data>
      <data key="v_eccentricity">1</data>
      <data key="v_authority_score">8.13776338448614e-07</data>
      <data key="v_hub_score">7.63293060462243e-19</data>
      <data key="v_betweenness">29</data>
      <data key="v_coreness">2</data>
      <data key="v_closeness">0.233704292527822</data>
      <data key="v_allosteric_degree">0</data>
      <data key="v_neighboring_degree">3</data>
      <data key="v_allosteric_weighted_degree">0</data>
      <data key="v_Expression">57.12</data>
      <data key="v_Res Num">226</data>
      <data key="v_Gq LogEC50 Significance">0</data>
      <data key="v_Gq Emax Significance">1</data>
      <data key="v_Gq Tot Sig">1</data>
      <data key="v_G12 LogEC50 Significance">0</data>
      <data key="v_G12 Emax Significance">0</data>
      <data key="v_G12 Tot Sig">0</data>
      <data key="v_DDLogRA">-0.17</data>
      <data key="v_DDLogRA_P_Value">0.28</data>
      <data key="v_DDEmax">-15.68</data>
      <data key="v_DEmax">-15.68</data>
      <data key="v_DEmax_P_value">0.01</data>
      <data key="v_Hamming_Distance">0.0411</data>
      <data key="v_delta_weighted_degree_ind_G13_unres">-0.0544139637524097</data>
      <data key="v_delta_weighted_degree_ind_G13_res">-0.100338406598687</data>
      <data key="v_mut_effect">Gq</data>
      <data key="v_func_site">Unexplained</data>
    </node>
    <node id="n255">
      <data key="v_label">THR268</data>
      <data key="v_degree">3</data>
      <data key="v_weighted_degree">0.163073003436647</data>
      <data key="v_strength">0.163073003436647</data>
      <data key="v_eccentricity">1</data>
      <data key="v_authority_score">0.000465318196554171</data>
      <data key="v_hub_score">4.72194099791235e-07</data>
      <data key="v_betweenness">29</data>
      <data key="v_coreness">2</data>
      <data key="v_closeness">0.238636363636364</data>
      <data key="v_allosteric_degree">0</data>
      <data key="v_neighboring_degree">3</data>
      <data key="v_allosteric_weighted_degree">0</data>
      <data key="v_Expression">194.91</data>
      <data key="v_Res Num">268</data>
      <data key="v_Gq LogEC50 Significance">0</data>
      <data key="v_Gq Emax Significance">1</data>
      <data key="v_Gq Tot Sig">1</data>
      <data key="v_G12 LogEC50 Significance">0</data>
      <data key="v_G12 Emax Significance">1</data>
      <data key="v_G12 Tot Sig">1</data>
      <data key="v_DDLogRA">-0.62</data>
      <data key="v_DDLogRA_P_Value">0.1</data>
      <data key="v_DDEmax">-30.99</data>
      <data key="v_DEmax">-30.99</data>
      <data key="v_DEmax_P_value">0.01</data>
      <data key="v_Hamming_Distance">0.0644</data>
      <data key="v_delta_weighted_degree_ind_G13_unres">0.123220658641753</data>
      <data key="v_delta_weighted_degree_ind_G13_res">0.134702578266715</data>
      <data key="v_mut_effect">common</data>
      <data key="v_func_site">Unexplained</data>
    </node>
    <node id="n256">
      <data key="v_label">THR282</data>
      <data key="v_degree">3</data>
      <data key="v_weighted_degree">0.312021361085024</data>
      <data key="v_strength">0.312021361085024</data>
      <data key="v_eccentricity">3</data>
      <data key="v_authority_score">2.1859629055368e-06</data>
      <data key="v_hub_score">1.13856513918098e-06</data>
      <data key="v_betweenness">17</data>
      <data key="v_coreness">3</data>
      <data key="v_closeness">0.24317617866005</data>
      <data key="v_allosteric_degree">0</data>
      <data key="v_neighboring_degree">3</data>
      <data key="v_allosteric_weighted_degree">0</data>
      <data key="v_Expression">91.21</data>
      <data key="v_Res Num">282</data>
      <data key="v_Gq LogEC50 Significance">0</data>
      <data key="v_Gq Emax Significance">0</data>
      <data key="v_Gq Tot Sig">0</data>
      <data key="v_G12 LogEC50 Significance">0</data>
      <data key="v_G12 Emax Significance">1</data>
      <data key="v_G12 Tot Sig">1</data>
      <data key="v_DDLogRA">-0.27</data>
      <data key="v_DDLogRA_P_Value">0.17</data>
      <data key="v_DDEmax">-18.33</data>
      <data key="v_DEmax">-18.33</data>
      <data key="v_DEmax_P_value">0.03</data>
      <data key="v_Hamming_Distance">0.1377</data>
      <data key="v_delta_weighted_degree_ind_G13_unres">0.1787612081894</data>
      <data key="v_delta_weighted_degree_ind_G13_res">0.237475002877465</data>
      <data key="v_mut_effect">G13</data>
      <data key="v_func_site">Unexplained</data>
    </node>
    <node id="n257">
      <data key="v_label">THR285</data>
      <data key="v_degree">3</data>
      <data key="v_weighted_degree">0.0661130126358806</data>
      <data key="v_strength">0.0661130126358806</data>
      <data key="v_eccentricity">1</data>
      <data key="v_authority_score">0.0303159968429317</data>
      <data key="v_hub_score">3.97826420143057e-08</data>
      <data key="v_betweenness">32</data>
      <data key="v_coreness">2</data>
      <data key="v_closeness">0.268738574040219</data>
      <data key="v_allosteric_degree">1</data>
      <data key="v_neighboring_degree">2</data>
      <data key="v_allosteric_weighted_degree">0.0177874978521631</data>
      <data key="v_Expression">85.92</data>
      <data key="v_Res Num">285</data>
      <data key="v_Gq LogEC50 Significance">0</data>
      <data key="v_Gq Emax Significance">0</data>
      <data key="v_Gq Tot Sig">0</data>
      <data key="v_G12 LogEC50 Significance">0</data>
      <data key="v_G12 Emax Significance">0</data>
      <data key="v_G12 Tot Sig">0</data>
      <data key="v_DDLogRA">-0.48</data>
      <data key="v_DDLogRA_P_Value">0.02</data>
      <data key="v_DDEmax">-15.01</data>
      <data key="v_DEmax">-15.01</data>
      <data key="v_DEmax_P_value">0.14</data>
      <data key="v_Hamming_Distance">0.839</data>
      <data key="v_delta_weighted_degree_ind_G13_unres">-0.164733939201858</data>
      <data key="v_delta_weighted_degree_ind_G13_res">-0.157502515785421</data>
      <data key="v_mut_effect">non_mut</data>
      <data key="v_func_site">NA</data>
    </node>
    <node id="n258">
      <data key="v_label">THR286</data>
      <data key="v_degree">2</data>
      <data key="v_weighted_degree">0.10115414268128</data>
      <data key="v_strength">0.10115414268128</data>
      <data key="v_eccentricity">0</data>
      <data key="v_authority_score">8.63700189307329e-07</data>
      <data key="v_hub_score">4.01197396203666e-19</data>
      <data key="v_betweenness">0</data>
      <data key="v_coreness">2</data>
      <data key="v_closeness">0.24</data>
      <data key="v_allosteric_degree">0</data>
      <data key="v_neighboring_degree">2</data>
      <data key="v_allosteric_weighted_degree">0</data>
      <data key="v_Expression">86.01</data>
      <data key="v_Res Num">286</data>
      <data key="v_Gq LogEC50 Significance">0</data>
      <data key="v_Gq Emax Significance">0</data>
      <data key="v_Gq Tot Sig">0</data>
      <data key="v_G12 LogEC50 Significance">0</data>
      <data key="v_G12 Emax Significance">0</data>
      <data key="v_G12 Tot Sig">0</data>
      <data key="v_DDLogRA">-0.24</data>
      <data key="v_DDLogRA_P_Value">0.22</data>
      <data key="v_DDEmax">-16.21</data>
      <data key="v_DEmax">-16.21</data>
      <data key="v_DEmax_P_value">0.08</data>
      <data key="v_Hamming_Distance">0.457</data>
      <data key="v_delta_weighted_degree_ind_G13_unres">0.0149226597195134</data>
      <data key="v_delta_weighted_degree_ind_G13_res">0.0695805564633148</data>
      <data key="v_mut_effect">non_mut</data>
      <data key="v_func_site">NA</data>
    </node>
    <node id="n259">
      <data key="v_label">THR294</data>
      <data key="v_degree">12</data>
      <data key="v_weighted_degree">0.694965343447334</data>
      <data key="v_strength">0.694965343447334</data>
      <data key="v_eccentricity">11</data>
      <data key="v_authority_score">0.0515532247726875</data>
      <data key="v_hub_score">0.00145241313382392</data>
      <data key="v_betweenness">1499</data>
      <data key="v_coreness">3</data>
      <data key="v_closeness">0.340277777777778</data>
      <data key="v_allosteric_degree">5</data>
      <data key="v_neighboring_degree">7</data>
      <data key="v_allosteric_weighted_degree">0.265952817679247</data>
      <data key="v_Expression">95.02</data>
      <data key="v_Res Num">294</data>
      <data key="v_Gq LogEC50 Significance">1</data>
      <data key="v_Gq Emax Significance">0</data>
      <data key="v_Gq Tot Sig">1</data>
      <data key="v_G12 LogEC50 Significance">1</data>
      <data key="v_G12 Emax Significance">0</data>
      <data key="v_G12 Tot Sig">1</data>
      <data key="v_DDLogRA">-0.27</data>
      <data key="v_DDLogRA_P_Value">0.36</data>
      <data key="v_DDEmax">-1.99</data>
      <data key="v_DEmax">-1.99</data>
      <data key="v_DEmax_P_value">0.86</data>
      <data key="v_Hamming_Distance">0.6963</data>
      <data key="v_delta_weighted_degree_ind_G13_unres">0.63490825795581</data>
      <data key="v_delta_weighted_degree_ind_G13_res">0.427233955514732</data>
      <data key="v_mut_effect">common</data>
      <data key="v_func_site">LBS</data>
    </node>
    <node id="n260">
      <data key="v_label">THR38</data>
      <data key="v_degree">3</data>
      <data key="v_weighted_degree">0.048331831836472</data>
      <data key="v_strength">0.048331831836472</data>
      <data key="v_eccentricity">4</data>
      <data key="v_authority_score">1.36084874806387e-09</data>
      <data key="v_hub_score">0</data>
      <data key="v_betweenness">40</data>
      <data key="v_coreness">2</data>
      <data key="v_closeness">0.237864077669903</data>
      <data key="v_allosteric_degree">0</data>
      <data key="v_neighboring_degree">3</data>
      <data key="v_allosteric_weighted_degree">0</data>
      <data key="v_Expression">86.37</data>
      <data key="v_Res Num">38</data>
      <data key="v_Gq LogEC50 Significance">0</data>
      <data key="v_Gq Emax Significance">0</data>
      <data key="v_Gq Tot Sig">0</data>
      <data key="v_G12 LogEC50 Significance">0</data>
      <data key="v_G12 Emax Significance">0</data>
      <data key="v_G12 Tot Sig">0</data>
      <data key="v_DDLogRA">-0.03</data>
      <data key="v_DDLogRA_P_Value">0.68</data>
      <data key="v_DDEmax">-3.39</data>
      <data key="v_DEmax">-3.39</data>
      <data key="v_DEmax_P_value">0.5</data>
      <data key="v_Hamming_Distance">0.0373</data>
      <data key="v_delta_weighted_degree_ind_G13_unres">0.0156853026399964</data>
      <data key="v_delta_weighted_degree_ind_G13_res">0.0335739883763291</data>
      <data key="v_mut_effect">non_mut</data>
      <data key="v_func_site">NA</data>
    </node>
    <node id="n261">
      <data key="v_label">THR76</data>
      <data key="v_degree">5</data>
      <data key="v_weighted_degree">0.0729066034795652</data>
      <data key="v_strength">0.0729066034795652</data>
      <data key="v_eccentricity">2</data>
      <data key="v_authority_score">2.20314531938961e-05</data>
      <data key="v_hub_score">3.06329791718392e-19</data>
      <data key="v_betweenness">79</data>
      <data key="v_coreness">2</data>
      <data key="v_closeness">0.267029972752044</data>
      <data key="v_allosteric_degree">2</data>
      <data key="v_neighboring_degree">3</data>
      <data key="v_allosteric_weighted_degree">0.0562252131329297</data>
      <data key="v_Expression">58.39</data>
      <data key="v_Res Num">76</data>
      <data key="v_Gq LogEC50 Significance">0</data>
      <data key="v_Gq Emax Significance">0</data>
      <data key="v_Gq Tot Sig">0</data>
      <data key="v_G12 LogEC50 Significance">0</data>
      <data key="v_G12 Emax Significance">0</data>
      <data key="v_G12 Tot Sig">0</data>
      <data key="v_DDLogRA">-0.08</data>
      <data key="v_DDLogRA_P_Value">0.78</data>
      <data key="v_DDEmax">1.93</data>
      <data key="v_DEmax">1.93</data>
      <data key="v_DEmax_P_value">0.82</data>
      <data key="v_Hamming_Distance">0.0665</data>
      <data key="v_delta_weighted_degree_ind_G13_unres">0.0543480777913032</data>
      <data key="v_delta_weighted_degree_ind_G13_res">0.0219592092104839</data>
      <data key="v_mut_effect">non_mut</data>
      <data key="v_func_site">NA</data>
    </node>
    <node id="n262">
      <data key="v_label">TRP185</data>
      <data key="v_degree">1</data>
      <data key="v_weighted_degree">0.0178650650734507</data>
      <data key="v_strength">0.0178650650734507</data>
      <data key="v_eccentricity">0</data>
      <data key="v_authority_score">0</data>
      <data key="v_hub_score">4.01197396203666e-19</data>
      <data key="v_betweenness">0</data>
      <data key="v_coreness">1</data>
      <data key="v_closeness">0.188340807174888</data>
      <data key="v_allosteric_degree">0</data>
      <data key="v_neighboring_degree">1</data>
      <data key="v_allosteric_weighted_degree">0</data>
      <data key="v_Expression">36.32</data>
      <data key="v_Res Num">185</data>
      <data key="v_Gq LogEC50 Significance">1</data>
      <data key="v_Gq Emax Significance">1</data>
      <data key="v_Gq Tot Sig">1</data>
      <data key="v_G12 LogEC50 Significance">1</data>
      <data key="v_G12 Emax Significance">1</data>
      <data key="v_G12 Tot Sig">1</data>
      <data key="v_DDLogRA">0.1</data>
      <data key="v_DDLogRA_P_Value">0.63</data>
      <data key="v_DDEmax">-0.68</data>
      <data key="v_DEmax">-0.68</data>
      <data key="v_DEmax_P_value">0.78</data>
      <data key="v_Hamming_Distance">0.0129</data>
      <data key="v_delta_weighted_degree_ind_G13_unres">-0.36295678211234</data>
      <data key="v_delta_weighted_degree_ind_G13_res">-0.357381891582574</data>
      <data key="v_mut_effect">common</data>
      <data key="v_func_site">LBS</data>
    </node>
    <node id="n263">
      <data key="v_label">TRP196</data>
      <data key="v_degree">3</data>
      <data key="v_weighted_degree">0.104374581277601</data>
      <data key="v_strength">0.104374581277601</data>
      <data key="v_eccentricity">1</data>
      <data key="v_authority_score">0.00015040237715047</data>
      <data key="v_hub_score">5.0538437220238e-19</data>
      <data key="v_betweenness">5</data>
      <data key="v_coreness">2</data>
      <data key="v_closeness">0.246644295302013</data>
      <data key="v_allosteric_degree">1</data>
      <data key="v_neighboring_degree">2</data>
      <data key="v_allosteric_weighted_degree">0.032148300021167</data>
      <data key="v_Expression">84.07</data>
      <data key="v_Res Num">196</data>
      <data key="v_Gq LogEC50 Significance">0</data>
      <data key="v_Gq Emax Significance">0</data>
      <data key="v_Gq Tot Sig">0</data>
      <data key="v_G12 LogEC50 Significance">0</data>
      <data key="v_G12 Emax Significance">0</data>
      <data key="v_G12 Tot Sig">0</data>
      <data key="v_DDLogRA">-0.17</data>
      <data key="v_DDLogRA_P_Value">0.21</data>
      <data key="v_DDEmax">-4.87</data>
      <data key="v_DEmax">-4.38</data>
      <data key="v_DEmax_P_value">0.51</data>
      <data key="v_Hamming_Distance">0.0471</data>
      <data key="v_delta_weighted_degree_ind_G13_unres">0.0036924586158609</data>
      <data key="v_delta_weighted_degree_ind_G13_res">0.00542837726371385</data>
      <data key="v_mut_effect">non_mut</data>
      <data key="v_func_site">NA</data>
    </node>
    <node id="n264">
      <data key="v_label">TRP262</data>
      <data key="v_degree">3</data>
      <data key="v_weighted_degree">0.0550841392843492</data>
      <data key="v_strength">0.0550841392843492</data>
      <data key="v_eccentricity">4</data>
      <data key="v_authority_score">0.0499996612262139</data>
      <data key="v_hub_score">5.42196937561478e-07</data>
      <data key="v_betweenness">48</data>
      <data key="v_coreness">2</data>
      <data key="v_closeness">0.306889352818372</data>
      <data key="v_allosteric_degree">2</data>
      <data key="v_neighboring_degree">1</data>
      <data key="v_allosteric_weighted_degree">0.0499138562751959</data>
      <data key="v_Expression">39.7</data>
      <data key="v_Res Num">262</data>
      <data key="v_Gq LogEC50 Significance">1</data>
      <data key="v_Gq Emax Significance">1</data>
      <data key="v_Gq Tot Sig">1</data>
      <data key="v_G12 LogEC50 Significance">0</data>
      <data key="v_G12 Emax Significance">1</data>
      <data key="v_G12 Tot Sig">1</data>
      <data key="v_DDLogRA">-0.12</data>
      <data key="v_DDLogRA_P_Value">0.24</data>
      <data key="v_DDEmax">4.8</data>
      <data key="v_DEmax">4.8</data>
      <data key="v_DEmax_P_value">0.62</data>
      <data key="v_Hamming_Distance">0.0405</data>
      <data key="v_delta_weighted_degree_ind_G13_unres">-0.0346733176173362</data>
      <data key="v_delta_weighted_degree_ind_G13_res">-0.173072988528192</data>
      <data key="v_mut_effect">common</data>
      <data key="v_func_site">LBS</data>
    </node>
    <node id="n265">
      <data key="v_label">TRP295</data>
      <data key="v_degree">4</data>
      <data key="v_weighted_degree">0.266477344384939</data>
      <data key="v_strength">0.266477344384939</data>
      <data key="v_eccentricity">1</data>
      <data key="v_authority_score">0.00278438631039606</data>
      <data key="v_hub_score">1.33840973034167e-07</data>
      <data key="v_betweenness">22</data>
      <data key="v_coreness">3</data>
      <data key="v_closeness">0.296969696969697</data>
      <data key="v_allosteric_degree">2</data>
      <data key="v_neighboring_degree">2</data>
      <data key="v_allosteric_weighted_degree">0.103099155794773</data>
      <data key="v_Expression">40.68</data>
      <data key="v_Res Num">295</data>
      <data key="v_Gq LogEC50 Significance">0</data>
      <data key="v_Gq Emax Significance">0</data>
      <data key="v_Gq Tot Sig">0</data>
      <data key="v_G12 LogEC50 Significance">1</data>
      <data key="v_G12 Emax Significance">0</data>
      <data key="v_G12 Tot Sig">1</data>
      <data key="v_DDLogRA">-0.33</data>
      <data key="v_DDLogRA_P_Value">0.07</data>
      <data key="v_DDEmax">-1.5</data>
      <data key="v_DEmax">-1.5</data>
      <data key="v_DEmax_P_value">0.83</data>
      <data key="v_Hamming_Distance">0.0662</data>
      <data key="v_delta_weighted_degree_ind_G13_unres">0.0602795819754635</data>
      <data key="v_delta_weighted_degree_ind_G13_res">0.170524871258687</data>
      <data key="v_mut_effect">G13</data>
      <data key="v_func_site">LBS</data>
    </node>
    <node id="n266">
      <data key="v_label">TRP302</data>
      <data key="v_degree">2</data>
      <data key="v_weighted_degree">0.161972099088711</data>
      <data key="v_strength">0.161972099088711</data>
      <data key="v_eccentricity">0</data>
      <data key="v_authority_score">0.215581094407537</data>
      <data key="v_hub_score">4.01197396203666e-19</data>
      <data key="v_betweenness">0</data>
      <data key="v_coreness">2</data>
      <data key="v_closeness">0.26775956284153</data>
      <data key="v_allosteric_degree">0</data>
      <data key="v_neighboring_degree">2</data>
      <data key="v_allosteric_weighted_degree">0</data>
      <data key="v_Expression">45.04</data>
      <data key="v_Res Num">302</data>
      <data key="v_Gq LogEC50 Significance">1</data>
      <data key="v_Gq Emax Significance">1</data>
      <data key="v_Gq Tot Sig">1</data>
      <data key="v_G12 LogEC50 Significance">0</data>
      <data key="v_G12 Emax Significance">0</data>
      <data key="v_G12 Tot Sig">0</data>
      <data key="v_DDLogRA">-0.5</data>
      <data key="v_DDLogRA_P_Value">0.01</data>
      <data key="v_DDEmax">-32.82</data>
      <data key="v_DEmax">-32.82</data>
      <data key="v_DEmax_P_value">0.03</data>
      <data key="v_Hamming_Distance">0.1077</data>
      <data key="v_delta_weighted_degree_ind_G13_unres">-0.365771500837526</data>
      <data key="v_delta_weighted_degree_ind_G13_res">-0.0284876022742495</data>
      <data key="v_mut_effect">Gq</data>
      <data key="v_func_site">Unexplained</data>
    </node>
    <node id="n267">
      <data key="v_label">TRP98</data>
      <data key="v_degree">4</data>
      <data key="v_weighted_degree">0.300107378558038</data>
      <data key="v_strength">0.300107378558038</data>
      <data key="v_eccentricity">7</data>
      <data key="v_authority_score">0.0065833034685093</data>
      <data key="v_hub_score">0.00175982671236266</data>
      <data key="v_betweenness">83</data>
      <data key="v_coreness">2</data>
      <data key="v_closeness">0.274253731343284</data>
      <data key="v_allosteric_degree">0</data>
      <data key="v_neighboring_degree">4</data>
      <data key="v_allosteric_weighted_degree">0</data>
      <data key="v_Expression">54.58</data>
      <data key="v_Res Num">98</data>
      <data key="v_Gq LogEC50 Significance">0</data>
      <data key="v_Gq Emax Significance">0</data>
      <data key="v_Gq Tot Sig">0</data>
      <data key="v_G12 LogEC50 Significance">0</data>
      <data key="v_G12 Emax Significance">1</data>
      <data key="v_G12 Tot Sig">1</data>
      <data key="v_DDLogRA">-0.09</data>
      <data key="v_DDLogRA_P_Value">0.83</data>
      <data key="v_DDEmax">1.89</data>
      <data key="v_DEmax">1.89</data>
      <data key="v_DEmax_P_value">0.79</data>
      <data key="v_Hamming_Distance">0.1939</data>
      <data key="v_delta_weighted_degree_ind_G13_unres">0.100415226348993</data>
      <data key="v_delta_weighted_degree_ind_G13_res">-0.324172850958652</data>
      <data key="v_mut_effect">G13</data>
      <data key="v_func_site">Unexplained</data>
    </node>
    <node id="n268">
      <data key="v_label">TYR177</data>
      <data key="v_degree">2</data>
      <data key="v_weighted_degree">0.0315885430324375</data>
      <data key="v_strength">0.0315885430324375</data>
      <data key="v_eccentricity">0</data>
      <data key="v_authority_score">1.6837540406894e-06</data>
      <data key="v_hub_score">4.01197396203666e-19</data>
      <data key="v_betweenness">0</data>
      <data key="v_coreness">2</data>
      <data key="v_closeness">0.219402985074627</data>
      <data key="v_allosteric_degree">0</data>
      <data key="v_neighboring_degree">2</data>
      <data key="v_allosteric_weighted_degree">0</data>
      <data key="v_Expression">35.32</data>
      <data key="v_Res Num">177</data>
      <data key="v_Gq LogEC50 Significance">1</data>
      <data key="v_Gq Emax Significance">1</data>
      <data key="v_Gq Tot Sig">1</data>
      <data key="v_G12 LogEC50 Significance">1</data>
      <data key="v_G12 Emax Significance">1</data>
      <data key="v_G12 Tot Sig">1</data>
      <data key="v_DDLogRA">-0.12</data>
      <data key="v_DDLogRA_P_Value">0.4</data>
      <data key="v_DDEmax">1.7</data>
      <data key="v_DEmax">1.7</data>
      <data key="v_DEmax_P_value">0.9</data>
      <data key="v_Hamming_Distance">0</data>
      <data key="v_delta_weighted_degree_ind_G13_unres">-0.109836669403791</data>
      <data key="v_delta_weighted_degree_ind_G13_res">-0.0391220574068238</data>
      <data key="v_mut_effect">common</data>
      <data key="v_func_site">Unexplained</data>
    </node>
    <node id="n269">
      <data key="v_label">TYR188</data>
      <data key="v_degree">3</data>
      <data key="v_weighted_degree">0.0721273283788149</data>
      <data key="v_strength">0.0721273283788149</data>
      <data key="v_eccentricity">2</data>
      <data key="v_authority_score">3.11393115929094e-11</data>
      <data key="v_hub_score">4.77781401587935e-08</data>
      <data key="v_betweenness">51</data>
      <data key="v_coreness">2</data>
      <data key="v_closeness">0.24459234608985</data>
      <data key="v_allosteric_degree">1</data>
      <data key="v_neighboring_degree">2</data>
      <data key="v_allosteric_weighted_degree">0.0177236880917849</data>
      <data key="v_Expression">28.53</data>
      <data key="v_Res Num">188</data>
      <data key="v_Gq LogEC50 Significance">1</data>
      <data key="v_Gq Emax Significance">1</data>
      <data key="v_Gq Tot Sig">1</data>
      <data key="v_G12 LogEC50 Significance">1</data>
      <data key="v_G12 Emax Significance">0</data>
      <data key="v_G12 Tot Sig">1</data>
      <data key="v_DDLogRA">-0.15</data>
      <data key="v_DDLogRA_P_Value">0.37</data>
      <data key="v_DDEmax">-16.01</data>
      <data key="v_DEmax">-3.04</data>
      <data key="v_DEmax_P_value">0.77</data>
      <data key="v_Hamming_Distance">0.0236</data>
      <data key="v_delta_weighted_degree_ind_G13_unres">-0.324665163394623</data>
      <data key="v_delta_weighted_degree_ind_G13_res">-0.03692116648359</data>
      <data key="v_mut_effect">common</data>
      <data key="v_func_site">NA</data>
    </node>
    <node id="n270">
      <data key="v_label">TYR201</data>
      <data key="v_degree">3</data>
      <data key="v_weighted_degree">0.0248895720070012</data>
      <data key="v_strength">0.0248895720070012</data>
      <data key="v_eccentricity">1</data>
      <data key="v_authority_score">9.90201809471818e-08</data>
      <data key="v_hub_score">1.50463167871448e-19</data>
      <data key="v_betweenness">31</data>
      <data key="v_coreness">2</data>
      <data key="v_closeness">0.207627118644068</data>
      <data key="v_allosteric_degree">0</data>
      <data key="v_neighboring_degree">3</data>
      <data key="v_allosteric_weighted_degree">0</data>
      <data key="v_Expression">61.8</data>
      <data key="v_Res Num">201</data>
      <data key="v_Gq LogEC50 Significance">1</data>
      <data key="v_Gq Emax Significance">0</data>
      <data key="v_Gq Tot Sig">1</data>
      <data key="v_G12 LogEC50 Significance">0</data>
      <data key="v_G12 Emax Significance">1</data>
      <data key="v_G12 Tot Sig">1</data>
      <data key="v_DDLogRA">-0.31</data>
      <data key="v_DDLogRA_P_Value">0.01</data>
      <data key="v_DDEmax">-8.13</data>
      <data key="v_DEmax">-19.36</data>
      <data key="v_DEmax_P_value">0.03</data>
      <data key="v_Hamming_Distance">0.0187</data>
      <data key="v_delta_weighted_degree_ind_G13_unres">-0.0866264674927616</data>
      <data key="v_delta_weighted_degree_ind_G13_res">-0.0810126108360326</data>
      <data key="v_mut_effect">common</data>
      <data key="v_func_site">Unexplained</data>
    </node>
    <node id="n271">
      <data key="v_label">TYR304</data>
      <data key="v_degree">2</data>
      <data key="v_weighted_degree">0.0902973891117302</data>
      <data key="v_strength">0.0902973891117302</data>
      <data key="v_eccentricity">0</data>
      <data key="v_authority_score">9.58756917874299e-05</data>
      <data key="v_hub_score">4.01197396203666e-19</data>
      <data key="v_betweenness">0</data>
      <data key="v_coreness">2</data>
      <data key="v_closeness">0.254105445116681</data>
      <data key="v_allosteric_degree">1</data>
      <data key="v_neighboring_degree">1</data>
      <data key="v_allosteric_weighted_degree">0.060885658784443</data>
      <data key="v_Expression">29</data>
      <data key="v_Res Num">304</data>
      <data key="v_Gq LogEC50 Significance">1</data>
      <data key="v_Gq Emax Significance">1</data>
      <data key="v_Gq Tot Sig">1</data>
      <data key="v_G12 LogEC50 Significance">0</data>
      <data key="v_G12 Emax Significance">1</data>
      <data key="v_G12 Tot Sig">1</data>
      <data key="v_DDLogRA">-1.19</data>
      <data key="v_DDLogRA_P_Value">0.05</data>
      <data key="v_DDEmax">-65.56</data>
      <data key="v_Hamming_Distance">0.0456</data>
      <data key="v_delta_weighted_degree_ind_G13_unres">-0.217645344023907</data>
      <data key="v_delta_weighted_degree_ind_G13_res">0.0162958274014208</data>
      <data key="v_mut_effect">common</data>
      <data key="v_func_site">GPI</data>
    </node>
    <node id="n272">
      <data key="v_label">TYR316</data>
      <data key="v_degree">4</data>
      <data key="v_weighted_degree">0.353665136679528</data>
      <data key="v_strength">0.353665136679528</data>
      <data key="v_eccentricity">5</data>
      <data key="v_authority_score">0.00388148365064535</data>
      <data key="v_hub_score">1.00562178580687e-05</data>
      <data key="v_betweenness">10</data>
      <data key="v_coreness">3</data>
      <data key="v_closeness">0.271719038817006</data>
      <data key="v_allosteric_degree">1</data>
      <data key="v_neighboring_degree">3</data>
      <data key="v_allosteric_weighted_degree">0.0483580768996289</data>
      <data key="v_Expression">98.72</data>
      <data key="v_Res Num">316</data>
      <data key="v_Gq LogEC50 Significance">0</data>
      <data key="v_Gq Emax Significance">0</data>
      <data key="v_Gq Tot Sig">0</data>
      <data key="v_G12 LogEC50 Significance">1</data>
      <data key="v_G12 Emax Significance">0</data>
      <data key="v_G12 Tot Sig">1</data>
      <data key="v_DDLogRA">-0.39</data>
      <data key="v_DDLogRA_P_Value">0.01</data>
      <data key="v_DDEmax">-0.67</data>
      <data key="v_DEmax">-0.67</data>
      <data key="v_DEmax_P_value">0.9</data>
      <data key="v_Hamming_Distance">0.0393</data>
      <data key="v_delta_weighted_degree_ind_G13_unres">0.183511602660386</data>
      <data key="v_delta_weighted_degree_ind_G13_res">0.1695133608141</data>
      <data key="v_mut_effect">G13</data>
      <data key="v_func_site">Unexplained</data>
    </node>
    <node id="n273">
      <data key="v_label">TYR55</data>
      <data key="v_degree">2</data>
      <data key="v_weighted_degree">0.0275121570014116</data>
      <data key="v_strength">0.0275121570014116</data>
      <data key="v_eccentricity">0</data>
      <data key="v_authority_score">3.91521960017021e-05</data>
      <data key="v_hub_score">4.01197396203666e-19</data>
      <data key="v_betweenness">0</data>
      <data key="v_coreness">2</data>
      <data key="v_closeness">0.242774566473988</data>
      <data key="v_allosteric_degree">1</data>
      <data key="v_neighboring_degree">1</data>
      <data key="v_allosteric_weighted_degree">0.0139331078950153</data>
      <data key="v_Expression">72.39</data>
      <data key="v_Res Num">55</data>
      <data key="v_Gq LogEC50 Significance">0</data>
      <data key="v_Gq Emax Significance">1</data>
      <data key="v_Gq Tot Sig">1</data>
      <data key="v_G12 LogEC50 Significance">0</data>
      <data key="v_G12 Emax Significance">1</data>
      <data key="v_G12 Tot Sig">1</data>
      <data key="v_DDLogRA">-0.15</data>
      <data key="v_DDLogRA_P_Value">0.09</data>
      <data key="v_DDEmax">-1.9</data>
      <data key="v_DEmax">-1.9</data>
      <data key="v_DEmax_P_value">0.66</data>
      <data key="v_Hamming_Distance">0</data>
      <data key="v_delta_weighted_degree_ind_G13_unres">-0.126273285637605</data>
      <data key="v_delta_weighted_degree_ind_G13_res">-0.00605191350948762</data>
      <data key="v_mut_effect">common</data>
      <data key="v_func_site">Unexplained</data>
    </node>
    <node id="n274">
      <data key="v_label">TYR92</data>
      <data key="v_degree">4</data>
      <data key="v_weighted_degree">0.029120078922283</data>
      <data key="v_strength">0.029120078922283</data>
      <data key="v_eccentricity">4</data>
      <data key="v_authority_score">0.000497739736086168</data>
      <data key="v_hub_score">1.56211164073192e-19</data>
      <data key="v_betweenness">81</data>
      <data key="v_coreness">3</data>
      <data key="v_closeness">0.277882797731569</data>
      <data key="v_allosteric_degree">3</data>
      <data key="v_neighboring_degree">1</data>
      <data key="v_allosteric_weighted_degree">0.0232740006625991</data>
      <data key="v_Expression">46.72</data>
      <data key="v_Res Num">92</data>
      <data key="v_Gq LogEC50 Significance">1</data>
      <data key="v_Gq Emax Significance">0</data>
      <data key="v_Gq Tot Sig">1</data>
      <data key="v_G12 LogEC50 Significance">1</data>
      <data key="v_G12 Emax Significance">1</data>
      <data key="v_G12 Tot Sig">1</data>
      <data key="v_DDLogRA">-0.11</data>
      <data key="v_DDLogRA_P_Value">0.43</data>
      <data key="v_DDEmax">1.76</data>
      <data key="v_DEmax">1.76</data>
      <data key="v_DEmax_P_value">0.89</data>
      <data key="v_Hamming_Distance">0.2756</data>
      <data key="v_delta_weighted_degree_ind_G13_unres">-1.50697645463284</data>
      <data key="v_delta_weighted_degree_ind_G13_res">-0.234810717144592</data>
      <data key="v_mut_effect">common</data>
      <data key="v_func_site">LBS</data>
    </node>
    <node id="n275">
      <data key="v_label">VAL106</data>
      <data key="v_degree">2</data>
      <data key="v_weighted_degree">0.174030526988491</data>
      <data key="v_strength">0.174030526988491</data>
      <data key="v_eccentricity">0</data>
      <data key="v_authority_score">0.00693731887080283</data>
      <data key="v_hub_score">4.01197396203666e-19</data>
      <data key="v_betweenness">0</data>
      <data key="v_coreness">2</data>
      <data key="v_closeness">0.284332688588008</data>
      <data key="v_allosteric_degree">0</data>
      <data key="v_neighboring_degree">2</data>
      <data key="v_allosteric_weighted_degree">0</data>
      <data key="v_Expression">99.28</data>
      <data key="v_Res Num">106</data>
      <data key="v_Gq LogEC50 Significance">0</data>
      <data key="v_Gq Emax Significance">0</data>
      <data key="v_Gq Tot Sig">0</data>
      <data key="v_G12 LogEC50 Significance">0</data>
      <data key="v_G12 Emax Significance">0</data>
      <data key="v_G12 Tot Sig">0</data>
      <data key="v_DDLogRA">-0.25</data>
      <data key="v_DDLogRA_P_Value">0.4</data>
      <data key="v_DDEmax">-8</data>
      <data key="v_DEmax">-8</data>
      <data key="v_DEmax_P_value">0.35</data>
      <data key="v_Hamming_Distance">0</data>
      <data key="v_delta_weighted_degree_ind_G13_unres">0.119733113869358</data>
      <data key="v_delta_weighted_degree_ind_G13_res">0.0782394390118746</data>
      <data key="v_mut_effect">non_mut</data>
      <data key="v_func_site">NA</data>
    </node>
    <node id="n276">
      <data key="v_label">VAL116</data>
      <data key="v_degree">1</data>
      <data key="v_weighted_degree">0.0147450000987078</data>
      <data key="v_strength">0.0147450000987078</data>
      <data key="v_eccentricity">0</data>
      <data key="v_authority_score">2.56565115084758e-20</data>
      <data key="v_hub_score">4.01197396203666e-19</data>
      <data key="v_betweenness">0</data>
      <data key="v_coreness">1</data>
      <data key="v_closeness">0.208362863217576</data>
      <data key="v_allosteric_degree">0</data>
      <data key="v_neighboring_degree">1</data>
      <data key="v_allosteric_weighted_degree">0</data>
      <data key="v_Expression">66.41</data>
      <data key="v_Res Num">116</data>
      <data key="v_Gq LogEC50 Significance">0</data>
      <data key="v_Gq Emax Significance">1</data>
      <data key="v_Gq Tot Sig">1</data>
      <data key="v_G12 LogEC50 Significance">0</data>
      <data key="v_G12 Emax Significance">0</data>
      <data key="v_G12 Tot Sig">0</data>
      <data key="v_DDLogRA">-0.36</data>
      <data key="v_DDLogRA_P_Value">0.1</data>
      <data key="v_DDEmax">-7.34</data>
      <data key="v_DEmax">-7.34</data>
      <data key="v_DEmax_P_value">0.05</data>
      <data key="v_Hamming_Distance">0</data>
      <data key="v_delta_weighted_degree_ind_G13_unres">-0.00449493612247798</data>
      <data key="v_delta_weighted_degree_ind_G13_res">-0.00095847217489143</data>
      <data key="v_mut_effect">Gq</data>
      <data key="v_func_site">LBS</data>
    </node>
    <node id="n277">
      <data key="v_label">VAL128</data>
      <data key="v_degree">2</data>
      <data key="v_weighted_degree">0.00885961720085093</data>
      <data key="v_strength">0.00885961720085093</data>
      <data key="v_eccentricity">0</data>
      <data key="v_authority_score">0</data>
      <data key="v_hub_score">4.01197396203666e-19</data>
      <data key="v_betweenness">0</data>
      <data key="v_coreness">2</data>
      <data key="v_closeness">0.215069495245062</data>
      <data key="v_allosteric_degree">0</data>
      <data key="v_neighboring_degree">2</data>
      <data key="v_allosteric_weighted_degree">0</data>
      <data key="v_Expression">87.99</data>
      <data key="v_Res Num">128</data>
      <data key="v_Gq LogEC50 Significance">0</data>
      <data key="v_Gq Emax Significance">0</data>
      <data key="v_Gq Tot Sig">0</data>
      <data key="v_G12 LogEC50 Significance">0</data>
      <data key="v_G12 Emax Significance">0</data>
      <data key="v_G12 Tot Sig">0</data>
      <data key="v_DDLogRA">0.04</data>
      <data key="v_DDLogRA_P_Value">0.85</data>
      <data key="v_DDEmax">4.25</data>
      <data key="v_DEmax">4.25</data>
      <data key="v_DEmax_P_value">0.62</data>
      <data key="v_Hamming_Distance">0.0106</data>
      <data key="v_delta_weighted_degree_ind_G13_unres">0.000274608268312085</data>
      <data key="v_delta_weighted_degree_ind_G13_res">-0.00816147337153759</data>
      <data key="v_mut_effect">non_mut</data>
      <data key="v_func_site">NA</data>
    </node>
    <node id="n278">
      <data key="v_label">VAL137</data>
      <data key="v_degree">2</data>
      <data key="v_weighted_degree">0.0084076422667965</data>
      <data key="v_strength">0.0084076422667965</data>
      <data key="v_eccentricity">0</data>
      <data key="v_authority_score">2.00736456796841e-10</data>
      <data key="v_hub_score">4.01197396203666e-19</data>
      <data key="v_betweenness">0</data>
      <data key="v_coreness">2</data>
      <data key="v_closeness">0.20040899795501</data>
      <data key="v_allosteric_degree">0</data>
      <data key="v_neighboring_degree">2</data>
      <data key="v_allosteric_weighted_degree">0</data>
      <data key="v_Expression">59.99</data>
      <data key="v_Res Num">137</data>
      <data key="v_Gq LogEC50 Significance">0</data>
      <data key="v_Gq Emax Significance">1</data>
      <data key="v_Gq Tot Sig">1</data>
      <data key="v_G12 LogEC50 Significance">0</data>
      <data key="v_G12 Emax Significance">0</data>
      <data key="v_G12 Tot Sig">0</data>
      <data key="v_DDLogRA">0.05</data>
      <data key="v_DDLogRA_P_Value">0.61</data>
      <data key="v_DDEmax">-0.78</data>
      <data key="v_DEmax">-0.78</data>
      <data key="v_DEmax_P_value">0.92</data>
      <data key="v_Hamming_Distance">0</data>
      <data key="v_delta_weighted_degree_ind_G13_unres">-0.0857744766061871</data>
      <data key="v_delta_weighted_degree_ind_G13_res">-0.0861118248060226</data>
      <data key="v_mut_effect">Gq</data>
      <data key="v_func_site">GPI</data>
    </node>
    <node id="n279">
      <data key="v_label">VAL152</data>
      <data key="v_degree">2</data>
      <data key="v_weighted_degree">0.150318029567564</data>
      <data key="v_strength">0.150318029567564</data>
      <data key="v_eccentricity">0</data>
      <data key="v_authority_score">0.0015763269940293</data>
      <data key="v_hub_score">4.01197396203666e-19</data>
      <data key="v_betweenness">0</data>
      <data key="v_coreness">2</data>
      <data key="v_closeness">0.25</data>
      <data key="v_allosteric_degree">0</data>
      <data key="v_neighboring_degree">2</data>
      <data key="v_allosteric_weighted_degree">0</data>
      <data key="v_Expression">63.39</data>
      <data key="v_Res Num">152</data>
      <data key="v_Gq LogEC50 Significance">0</data>
      <data key="v_Gq Emax Significance">1</data>
      <data key="v_Gq Tot Sig">1</data>
      <data key="v_G12 LogEC50 Significance">1</data>
      <data key="v_G12 Emax Significance">0</data>
      <data key="v_G12 Tot Sig">1</data>
      <data key="v_DDLogRA">-0.81</data>
      <data key="v_DDLogRA_P_Value">0</data>
      <data key="v_DDEmax">-33.01</data>
      <data key="v_DEmax">-33.01</data>
      <data key="v_DEmax_P_value">0.04</data>
      <data key="v_Hamming_Distance">0</data>
      <data key="v_delta_weighted_degree_ind_G13_unres">-0.231529443838823</data>
      <data key="v_delta_weighted_degree_ind_G13_res">-0.0837726472524145</data>
      <data key="v_mut_effect">common</data>
      <data key="v_func_site">Unexplained</data>
    </node>
    <node id="n280">
      <data key="v_label">VAL159</data>
      <data key="v_degree">2</data>
      <data key="v_weighted_degree">0.0319944881592334</data>
      <data key="v_strength">0.0319944881592334</data>
      <data key="v_eccentricity">0</data>
      <data key="v_authority_score">0</data>
      <data key="v_hub_score">4.01197396203666e-19</data>
      <data key="v_betweenness">0</data>
      <data key="v_coreness">2</data>
      <data key="v_closeness">0.178289872650091</data>
      <data key="v_allosteric_degree">0</data>
      <data key="v_neighboring_degree">2</data>
      <data key="v_allosteric_weighted_degree">0</data>
      <data key="v_Expression">43.62</data>
      <data key="v_Res Num">159</data>
      <data key="v_Gq LogEC50 Significance">1</data>
      <data key="v_Gq Emax Significance">0</data>
      <data key="v_Gq Tot Sig">1</data>
      <data key="v_G12 LogEC50 Significance">0</data>
      <data key="v_G12 Emax Significance">0</data>
      <data key="v_G12 Tot Sig">0</data>
      <data key="v_DDLogRA">-0.18</data>
      <data key="v_DDLogRA_P_Value">0.39</data>
      <data key="v_DDEmax">-13.56</data>
      <data key="v_DEmax">-13.56</data>
      <data key="v_DEmax_P_value">0.39</data>
      <data key="v_Hamming_Distance">0.0055</data>
      <data key="v_delta_weighted_degree_ind_G13_unres">-0.0391077423534832</data>
      <data key="v_delta_weighted_degree_ind_G13_res">-0.0261929580883056</data>
      <data key="v_mut_effect">Gq</data>
      <data key="v_func_site">Unexplained</data>
    </node>
    <node id="n281">
      <data key="v_label">VAL164</data>
      <data key="v_degree">1</data>
      <data key="v_weighted_degree">0.0295916624960461</data>
      <data key="v_strength">0.0295916624960461</data>
      <data key="v_eccentricity">0</data>
      <data key="v_authority_score">0</data>
      <data key="v_hub_score">4.01197396203666e-19</data>
      <data key="v_betweenness">0</data>
      <data key="v_coreness">1</data>
      <data key="v_closeness">0.145113524185587</data>
      <data key="v_allosteric_degree">0</data>
      <data key="v_neighboring_degree">1</data>
      <data key="v_allosteric_weighted_degree">0</data>
      <data key="v_Expression">40.96</data>
      <data key="v_Res Num">164</data>
      <data key="v_Gq LogEC50 Significance">1</data>
      <data key="v_Gq Emax Significance">0</data>
      <data key="v_Gq Tot Sig">1</data>
      <data key="v_G12 LogEC50 Significance">1</data>
      <data key="v_G12 Emax Significance">0</data>
      <data key="v_G12 Tot Sig">1</data>
      <data key="v_DDLogRA">-0.18</data>
      <data key="v_DDLogRA_P_Value">0.22</data>
      <data key="v_DDEmax">-0.54</data>
      <data key="v_DEmax">-0.54</data>
      <data key="v_DEmax_P_value">0.94</data>
      <data key="v_Hamming_Distance">0</data>
      <data key="v_delta_weighted_degree_ind_G13_unres">-0.00928741395257008</data>
      <data key="v_delta_weighted_degree_ind_G13_res">0.00207984305492238</data>
      <data key="v_mut_effect">common</data>
      <data key="v_func_site">Unexplained</data>
    </node>
    <node id="n282">
      <data key="v_label">VAL215</data>
      <data key="v_degree">2</data>
      <data key="v_weighted_degree">0.0426423126939836</data>
      <data key="v_strength">0.0426423126939836</data>
      <data key="v_eccentricity">4</data>
      <data key="v_authority_score">0.000134419610543869</data>
      <data key="v_hub_score">4.77595918904852e-19</data>
      <data key="v_betweenness">103</data>
      <data key="v_coreness">2</data>
      <data key="v_closeness">0.273743016759777</data>
      <data key="v_allosteric_degree">1</data>
      <data key="v_neighboring_degree">1</data>
      <data key="v_allosteric_weighted_degree">0.00439022095866644</data>
      <data key="v_Expression">90.35</data>
      <data key="v_Res Num">215</data>
      <data key="v_Gq LogEC50 Significance">0</data>
      <data key="v_Gq Emax Significance">0</data>
      <data key="v_Gq Tot Sig">0</data>
      <data key="v_G12 LogEC50 Significance">0</data>
      <data key="v_G12 Emax Significance">0</data>
      <data key="v_G12 Tot Sig">0</data>
      <data key="v_DDLogRA">-0.28</data>
      <data key="v_DDLogRA_P_Value">0.11</data>
      <data key="v_DDEmax">-14.46</data>
      <data key="v_DEmax">-14.46</data>
      <data key="v_DEmax_P_value">0.06</data>
      <data key="v_Hamming_Distance">0.0432</data>
      <data key="v_delta_weighted_degree_ind_G13_unres">0.00777363404171942</data>
      <data key="v_delta_weighted_degree_ind_G13_res">0.00294857784714519</data>
      <data key="v_mut_effect">non_mut</data>
      <data key="v_func_site">NA</data>
    </node>
    <node id="n283">
      <data key="v_label">VAL230</data>
      <data key="v_degree">7</data>
      <data key="v_weighted_degree">0.208847985079159</data>
      <data key="v_strength">0.208847985079159</data>
      <data key="v_eccentricity">6</data>
      <data key="v_authority_score">0.000324259101507813</data>
      <data key="v_hub_score">1.14846041937121e-05</data>
      <data key="v_betweenness">188</data>
      <data key="v_coreness">3</data>
      <data key="v_closeness">0.287109375</data>
      <data key="v_allosteric_degree">4</data>
      <data key="v_neighboring_degree">3</data>
      <data key="v_allosteric_weighted_degree">0.107001077530688</data>
      <data key="v_Expression">82.77</data>
      <data key="v_Res Num">230</data>
      <data key="v_Gq LogEC50 Significance">0</data>
      <data key="v_Gq Emax Significance">0</data>
      <data key="v_Gq Tot Sig">0</data>
      <data key="v_G12 LogEC50 Significance">0</data>
      <data key="v_G12 Emax Significance">0</data>
      <data key="v_G12 Tot Sig">0</data>
      <data key="v_DDLogRA">-0.13</data>
      <data key="v_DDLogRA_P_Value">0.47</data>
      <data key="v_DDEmax">-6.24</data>
      <data key="v_DEmax">-6.24</data>
      <data key="v_DEmax_P_value">0.3</data>
      <data key="v_Hamming_Distance">0.9824</data>
      <data key="v_delta_weighted_degree_ind_G13_unres">0.0808748966972511</data>
      <data key="v_delta_weighted_degree_ind_G13_res">-1.40078419832036</data>
      <data key="v_mut_effect">non_mut</data>
      <data key="v_func_site">NA</data>
    </node>
    <node id="n284">
      <data key="v_label">VAL248</data>
      <data key="v_degree">2</data>
      <data key="v_weighted_degree">0.0587342250865134</data>
      <data key="v_strength">0.0587342250865134</data>
      <data key="v_eccentricity">1</data>
      <data key="v_authority_score">0</data>
      <data key="v_hub_score">6.66367066860292e-19</data>
      <data key="v_betweenness">31</data>
      <data key="v_coreness">1</data>
      <data key="v_closeness">0.20040899795501</data>
      <data key="v_allosteric_degree">0</data>
      <data key="v_neighboring_degree">2</data>
      <data key="v_allosteric_weighted_degree">0</data>
      <data key="v_Expression">82.09</data>
      <data key="v_Res Num">248</data>
      <data key="v_Gq LogEC50 Significance">0</data>
      <data key="v_Gq Emax Significance">0</data>
      <data key="v_Gq Tot Sig">0</data>
      <data key="v_G12 LogEC50 Significance">0</data>
      <data key="v_G12 Emax Significance">0</data>
      <data key="v_G12 Tot Sig">0</data>
      <data key="v_DDLogRA">-0.3</data>
      <data key="v_DDLogRA_P_Value">0.13</data>
      <data key="v_DDEmax">-17.71</data>
      <data key="v_DEmax">-17.71</data>
      <data key="v_DEmax_P_value">0.08</data>
      <data key="v_Hamming_Distance">0.0159</data>
      <data key="v_delta_weighted_degree_ind_G13_unres">0.00332773093276395</data>
      <data key="v_delta_weighted_degree_ind_G13_res">-0.0121048979364855</data>
      <data key="v_mut_effect">non_mut</data>
      <data key="v_func_site">NA</data>
    </node>
    <node id="n285">
      <data key="v_label">VAL257</data>
      <data key="v_degree">2</data>
      <data key="v_weighted_degree">0.052688617088581</data>
      <data key="v_strength">0.052688617088581</data>
      <data key="v_eccentricity">0</data>
      <data key="v_authority_score">7.21712414727324e-05</data>
      <data key="v_hub_score">4.01197396203666e-19</data>
      <data key="v_betweenness">0</data>
      <data key="v_coreness">2</data>
      <data key="v_closeness">0.256544502617801</data>
      <data key="v_allosteric_degree">1</data>
      <data key="v_neighboring_degree">1</data>
      <data key="v_allosteric_weighted_degree">0.0291287651152295</data>
      <data key="v_Expression">66.11</data>
      <data key="v_Res Num">257</data>
      <data key="v_Gq LogEC50 Significance">0</data>
      <data key="v_Gq Emax Significance">0</data>
      <data key="v_Gq Tot Sig">0</data>
      <data key="v_G12 LogEC50 Significance">0</data>
      <data key="v_G12 Emax Significance">0</data>
      <data key="v_G12 Tot Sig">0</data>
      <data key="v_DDLogRA">-0.48</data>
      <data key="v_DDLogRA_P_Value">0.26</data>
      <data key="v_DDEmax">1.82</data>
      <data key="v_DEmax">1.82</data>
      <data key="v_DEmax_P_value">0.58</data>
      <data key="v_Hamming_Distance">0</data>
      <data key="v_delta_weighted_degree_ind_G13_unres">0.0301031229732827</data>
      <data key="v_delta_weighted_degree_ind_G13_res">0.00226949659720561</data>
      <data key="v_mut_effect">non_mut</data>
      <data key="v_func_site">NA</data>
    </node>
    <node id="n286">
      <data key="v_label">VAL267</data>
      <data key="v_degree">3</data>
      <data key="v_weighted_degree">0.0969208404057888</data>
      <data key="v_strength">0.0969208404057888</data>
      <data key="v_eccentricity">2</data>
      <data key="v_authority_score">0.00292061064697693</data>
      <data key="v_hub_score">1.48954880565174e-05</data>
      <data key="v_betweenness">35</data>
      <data key="v_coreness">2</data>
      <data key="v_closeness">0.268003646308113</data>
      <data key="v_allosteric_degree">1</data>
      <data key="v_neighboring_degree">2</data>
      <data key="v_allosteric_weighted_degree">0.00163700737126484</data>
      <data key="v_Expression">85.65</data>
      <data key="v_Res Num">267</data>
      <data key="v_Gq LogEC50 Significance">0</data>
      <data key="v_Gq Emax Significance">1</data>
      <data key="v_Gq Tot Sig">1</data>
      <data key="v_G12 LogEC50 Significance">0</data>
      <data key="v_G12 Emax Significance">0</data>
      <data key="v_G12 Tot Sig">0</data>
      <data key="v_DDLogRA">-0.23</data>
      <data key="v_DDLogRA_P_Value">0.17</data>
      <data key="v_DDEmax">-0.53</data>
      <data key="v_DEmax">-0.53</data>
      <data key="v_DEmax_P_value">0.92</data>
      <data key="v_Hamming_Distance">0.0498</data>
      <data key="v_delta_weighted_degree_ind_G13_unres">-0.0206557202527401</data>
      <data key="v_delta_weighted_degree_ind_G13_res">0.0355220552101122</data>
      <data key="v_mut_effect">Gq</data>
      <data key="v_func_site">Unexplained</data>
    </node>
    <node id="n287">
      <data key="v_label">VAL30</data>
      <data key="v_degree">10</data>
      <data key="v_weighted_degree">0.84542794095291</data>
      <data key="v_strength">0.84542794095291</data>
      <data key="v_eccentricity">8</data>
      <data key="v_authority_score">0.000414858457410323</data>
      <data key="v_hub_score">0.0107122276249612</data>
      <data key="v_betweenness">194</data>
      <data key="v_coreness">3</data>
      <data key="v_closeness">0.319912948857454</data>
      <data key="v_allosteric_degree">7</data>
      <data key="v_neighboring_degree">3</data>
      <data key="v_allosteric_weighted_degree">0.301622924290294</data>
      <data key="v_Expression">88.57</data>
      <data key="v_Res Num">30</data>
      <data key="v_Gq LogEC50 Significance">1</data>
      <data key="v_Gq Emax Significance">0</data>
      <data key="v_Gq Tot Sig">1</data>
      <data key="v_G12 LogEC50 Significance">0</data>
      <data key="v_G12 Emax Significance">1</data>
      <data key="v_G12 Tot Sig">1</data>
      <data key="v_DDLogRA">0.23</data>
      <data key="v_DDLogRA_P_Value">0.14</data>
      <data key="v_DDEmax">0.15</data>
      <data key="v_DEmax">0.15</data>
      <data key="v_DEmax_P_value">0.98</data>
      <data key="v_Hamming_Distance">0.792</data>
      <data key="v_delta_weighted_degree_ind_G13_unres">0.742233802666661</data>
      <data key="v_delta_weighted_degree_ind_G13_res">0.610544221961362</data>
      <data key="v_mut_effect">common</data>
      <data key="v_func_site">LBS</data>
    </node>
    <node id="n288">
      <data key="v_label">VAL303</data>
      <data key="v_degree">3</data>
      <data key="v_weighted_degree">0.161986350878817</data>
      <data key="v_strength">0.161986350878817</data>
      <data key="v_eccentricity">1</data>
      <data key="v_authority_score">0.138946105972058</data>
      <data key="v_hub_score">3.49856074796747e-06</data>
      <data key="v_betweenness">25</data>
      <data key="v_coreness">2</data>
      <data key="v_closeness">0.265822784810127</data>
      <data key="v_allosteric_degree">0</data>
      <data key="v_neighboring_degree">3</data>
      <data key="v_allosteric_weighted_degree">0</data>
      <data key="v_Expression">66.03</data>
      <data key="v_Res Num">303</data>
      <data key="v_Gq LogEC50 Significance">0</data>
      <data key="v_Gq Emax Significance">1</data>
      <data key="v_Gq Tot Sig">1</data>
      <data key="v_G12 LogEC50 Significance">0</data>
      <data key="v_G12 Emax Significance">0</data>
      <data key="v_G12 Tot Sig">0</data>
      <data key="v_DDLogRA">-0.39</data>
      <data key="v_DDLogRA_P_Value">0.05</data>
      <data key="v_DDEmax">-20.69</data>
      <data key="v_DEmax">-20.69</data>
      <data key="v_DEmax_P_value">0.04</data>
      <data key="v_Hamming_Distance">0.5893</data>
      <data key="v_delta_weighted_degree_ind_G13_unres">0.054583730366754</data>
      <data key="v_delta_weighted_degree_ind_G13_res">0.10359918191219</data>
      <data key="v_mut_effect">Gq</data>
      <data key="v_func_site">Unexplained</data>
    </node>
    <node id="n289">
      <data key="v_label">VAL311</data>
      <data key="v_degree">3</data>
      <data key="v_weighted_degree">0.151757496182884</data>
      <data key="v_strength">0.151757496182884</data>
      <data key="v_eccentricity">1</data>
      <data key="v_authority_score">7.26930372193971e-19</data>
      <data key="v_hub_score">1.67151463836174e-05</data>
      <data key="v_betweenness">24</data>
      <data key="v_coreness">2</data>
      <data key="v_closeness">0.22737819025522</data>
      <data key="v_allosteric_degree">0</data>
      <data key="v_neighboring_degree">3</data>
      <data key="v_allosteric_weighted_degree">0</data>
      <data key="v_Expression">72.15</data>
      <data key="v_Res Num">311</data>
      <data key="v_Gq LogEC50 Significance">0</data>
      <data key="v_Gq Emax Significance">1</data>
      <data key="v_Gq Tot Sig">1</data>
      <data key="v_G12 LogEC50 Significance">1</data>
      <data key="v_G12 Emax Significance">0</data>
      <data key="v_G12 Tot Sig">1</data>
      <data key="v_DDLogRA">-0.74</data>
      <data key="v_DDLogRA_P_Value">0</data>
      <data key="v_DDEmax">-7.46</data>
      <data key="v_DEmax">-7.46</data>
      <data key="v_DEmax_P_value">0.64</data>
      <data key="v_Hamming_Distance">0.1111</data>
      <data key="v_delta_weighted_degree_ind_G13_unres">-0.616703910447045</data>
      <data key="v_delta_weighted_degree_ind_G13_res">-0.0476946819478465</data>
      <data key="v_mut_effect">common</data>
      <data key="v_func_site">GPI</data>
    </node>
    <node id="n290">
      <data key="v_label">VAL34</data>
      <data key="v_degree">2</data>
      <data key="v_weighted_degree">0.0944743655793238</data>
      <data key="v_strength">0.0944743655793238</data>
      <data key="v_eccentricity">0</data>
      <data key="v_authority_score">8.33091169183697e-05</data>
      <data key="v_hub_score">4.01197396203666e-19</data>
      <data key="v_betweenness">0</data>
      <data key="v_coreness">2</data>
      <data key="v_closeness">0.244186046511628</data>
      <data key="v_allosteric_degree">0</data>
      <data key="v_neighboring_degree">2</data>
      <data key="v_allosteric_weighted_degree">0</data>
      <data key="v_Expression">96.77</data>
      <data key="v_Res Num">34</data>
      <data key="v_Gq LogEC50 Significance">1</data>
      <data key="v_Gq Emax Significance">1</data>
      <data key="v_Gq Tot Sig">1</data>
      <data key="v_G12 LogEC50 Significance">0</data>
      <data key="v_G12 Emax Significance">1</data>
      <data key="v_G12 Tot Sig">1</data>
      <data key="v_DDLogRA">0.03</data>
      <data key="v_DDLogRA_P_Value">0.45</data>
      <data key="v_DDEmax">3.82</data>
      <data key="v_DEmax">3.82</data>
      <data key="v_DEmax_P_value">0.6</data>
      <data key="v_Hamming_Distance">0</data>
      <data key="v_delta_weighted_degree_ind_G13_unres">0.0312281907897561</data>
      <data key="v_delta_weighted_degree_ind_G13_res">0.0700616551449924</data>
      <data key="v_mut_effect">common</data>
      <data key="v_func_site">Unexplained</data>
    </node>
    <node id="n291">
      <data key="v_label">VAL39</data>
      <data key="v_degree">2</data>
      <data key="v_weighted_degree">0.141910430021475</data>
      <data key="v_strength">0.141910430021475</data>
      <data key="v_eccentricity">0</data>
      <data key="v_authority_score">1.109998355993e-18</data>
      <data key="v_hub_score">4.01197396203666e-19</data>
      <data key="v_betweenness">0</data>
      <data key="v_coreness">2</data>
      <data key="v_closeness">0.222558667676003</data>
      <data key="v_allosteric_degree">0</data>
      <data key="v_neighboring_degree">2</data>
      <data key="v_allosteric_weighted_degree">0</data>
      <data key="v_Expression">84.09</data>
      <data key="v_Res Num">39</data>
      <data key="v_Gq LogEC50 Significance">0</data>
      <data key="v_Gq Emax Significance">0</data>
      <data key="v_Gq Tot Sig">0</data>
      <data key="v_G12 LogEC50 Significance">0</data>
      <data key="v_G12 Emax Significance">0</data>
      <data key="v_G12 Tot Sig">0</data>
      <data key="v_DDLogRA">-0.11</data>
      <data key="v_DDLogRA_P_Value">0.32</data>
      <data key="v_DDEmax">-5.57</data>
      <data key="v_DEmax">-5.57</data>
      <data key="v_DEmax_P_value">0.24</data>
      <data key="v_Hamming_Distance">0.0085</data>
      <data key="v_delta_weighted_degree_ind_G13_unres">-0.0793174402187188</data>
      <data key="v_delta_weighted_degree_ind_G13_res">-0.0526017169589854</data>
      <data key="v_mut_effect">non_mut</data>
      <data key="v_func_site">NA</data>
    </node>
    <node id="n292">
      <data key="v_label">VAL74</data>
      <data key="v_degree">3</data>
      <data key="v_weighted_degree">0.106831958760713</data>
      <data key="v_strength">0.106831958760713</data>
      <data key="v_eccentricity">1</data>
      <data key="v_authority_score">0</data>
      <data key="v_hub_score">9.41294170198323e-19</data>
      <data key="v_betweenness">21</data>
      <data key="v_coreness">2</data>
      <data key="v_closeness">0.245614035087719</data>
      <data key="v_allosteric_degree">0</data>
      <data key="v_neighboring_degree">3</data>
      <data key="v_allosteric_weighted_degree">0</data>
      <data key="v_Expression">0</data>
      <data key="v_Res Num">74</data>
      <data key="v_Gq LogEC50 Significance">1</data>
      <data key="v_Gq Emax Significance">1</data>
      <data key="v_Gq Tot Sig">1</data>
      <data key="v_G12 LogEC50 Significance">1</data>
      <data key="v_G12 Emax Significance">1</data>
      <data key="v_G12 Tot Sig">1</data>
      <data key="v_DDLogRA">0</data>
      <data key="v_DDLogRA_P_Value">0.99</data>
      <data key="v_DDEmax">-12.51</data>
      <data key="v_Hamming_Distance">0.0259</data>
      <data key="v_delta_weighted_degree_ind_G13_unres">0.0207793407215695</data>
      <data key="v_delta_weighted_degree_ind_G13_res">-0.00661499466388216</data>
      <data key="v_mut_effect">common</data>
      <data key="v_func_site">NA</data>
    </node>
    <node id="n293">
      <data key="v_label">VAL89</data>
      <data key="v_degree">3</data>
      <data key="v_weighted_degree">0.0503561054252467</data>
      <data key="v_strength">0.0503561054252467</data>
      <data key="v_eccentricity">2</data>
      <data key="v_authority_score">0</data>
      <data key="v_hub_score">8.36755070164373e-20</data>
      <data key="v_betweenness">60</data>
      <data key="v_coreness">2</data>
      <data key="v_closeness">0.215859030837004</data>
      <data key="v_allosteric_degree">0</data>
      <data key="v_neighboring_degree">3</data>
      <data key="v_allosteric_weighted_degree">0</data>
      <data key="v_Expression">58.59</data>
      <data key="v_Res Num">89</data>
      <data key="v_Gq LogEC50 Significance">1</data>
      <data key="v_Gq Emax Significance">1</data>
      <data key="v_Gq Tot Sig">1</data>
      <data key="v_G12 LogEC50 Significance">0</data>
      <data key="v_G12 Emax Significance">0</data>
      <data key="v_G12 Tot Sig">0</data>
      <data key="v_DDLogRA">-0.34</data>
      <data key="v_DDLogRA_P_Value">0.1</data>
      <data key="v_DDEmax">-11.66</data>
      <data key="v_DEmax">-11.66</data>
      <data key="v_DEmax_P_value">0.1</data>
      <data key="v_Hamming_Distance">0.0096</data>
      <data key="v_delta_weighted_degree_ind_G13_unres">-0.0346527979720752</data>
      <data key="v_delta_weighted_degree_ind_G13_res">0.0162756018712225</data>
      <data key="v_mut_effect">Gq</data>
      <data key="v_func_site">Unexplained</data>
    </node>
    <node id="n294">
      <data key="v_label">VAL91</data>
      <data key="v_degree">1</data>
      <data key="v_weighted_degree">0.0179112365463139</data>
      <data key="v_strength">0.0179112365463139</data>
      <data key="v_eccentricity">0</data>
      <data key="v_authority_score">0.00141328151677314</data>
      <data key="v_hub_score">4.01197396203666e-19</data>
      <data key="v_betweenness">0</data>
      <data key="v_coreness">1</data>
      <data key="v_closeness">0.26606334841629</data>
      <data key="v_allosteric_degree">0</data>
      <data key="v_neighboring_degree">1</data>
      <data key="v_allosteric_weighted_degree">0</data>
      <data key="v_Expression">47.79</data>
      <data key="v_Res Num">91</data>
      <data key="v_Gq LogEC50 Significance">1</data>
      <data key="v_Gq Emax Significance">0</data>
      <data key="v_Gq Tot Sig">1</data>
      <data key="v_G12 LogEC50 Significance">0</data>
      <data key="v_G12 Emax Significance">0</data>
      <data key="v_G12 Tot Sig">0</data>
      <data key="v_DDLogRA">-0.39</data>
      <data key="v_DDLogRA_P_Value">0.01</data>
      <data key="v_DDEmax">-2.2</data>
      <data key="v_DEmax">-2.2</data>
      <data key="v_DEmax_P_value">0.57</data>
      <data key="v_Hamming_Distance">0</data>
      <data key="v_delta_weighted_degree_ind_G13_unres">-0.462033158520617</data>
      <data key="v_delta_weighted_degree_ind_G13_res">-0.297361333018195</data>
      <data key="v_mut_effect">Gq</data>
      <data key="v_func_site">Unexplained</data>
    </node>
    <edge source="n106" target="n0">
      <data key="e_weight">0.0237392270594944</data>
      <data key="e_physical_distance">3.85498378725514</data>
      <data key="e_classification">neighboring</data>
      <data key="e_source">ILE131</data>
      <data key="e_target">ALA130</data>
      <data key="e_edge_func_category">Unexplained-NA</data>
    </edge>
    <edge source="n189" target="n0">
      <data key="e_weight">0.0115828879315277</data>
      <data key="e_physical_distance">3.84100247331344</data>
      <data key="e_classification">neighboring</data>
      <data key="e_source">MET129</data>
      <data key="e_target">ALA130</data>
      <data key="e_edge_func_category">GPI-Unexplained</data>
    </edge>
    <edge source="n202" target="n1">
      <data key="e_weight">0.0189628814662593</data>
      <data key="e_physical_distance">3.8350619290958</data>
      <data key="e_classification">neighboring</data>
      <data key="e_source">PHE162</data>
      <data key="e_target">ALA163</data>
      <data key="e_edge_func_category">NA-NA</data>
    </edge>
    <edge source="n110" target="n2">
      <data key="e_weight">0.0173993362783308</data>
      <data key="e_physical_distance">3.84292857076475</data>
      <data key="e_classification">neighboring</data>
      <data key="e_source">ILE166</data>
      <data key="e_target">ALA167</data>
      <data key="e_edge_func_category">Unexplained-NA</data>
    </edge>
    <edge source="n23" target="n3">
      <data key="e_weight">0.0295002355545066</data>
      <data key="e_physical_distance">5.42036899112966</data>
      <data key="e_classification">neighboring</data>
      <data key="e_source">ARG183</data>
      <data key="e_target">ALA181</data>
      <data key="e_edge_func_category">Unexplained-NA</data>
    </edge>
    <edge source="n42" target="n3">
      <data key="e_weight">0.0143781752012659</data>
      <data key="e_physical_distance">16.3132430865233</data>
      <data key="e_classification">allosteric</data>
      <data key="e_source">ASP102</data>
      <data key="e_target">ALA181</data>
      <data key="e_edge_func_category">Unexplained-NA</data>
    </edge>
    <edge source="n91" target="n3">
      <data key="e_weight">0.0285067105630929</data>
      <data key="e_physical_distance">14.9145030088166</data>
      <data key="e_classification">allosteric</data>
      <data key="e_source">GLY276</data>
      <data key="e_target">ALA181</data>
      <data key="e_edge_func_category">NA-NA</data>
    </edge>
    <edge source="n133" target="n4">
      <data key="e_weight">0.00546119144983703</data>
      <data key="e_physical_distance">5.97486401518896</data>
      <data key="e_classification">neighboring</data>
      <data key="e_source">LEU123</data>
      <data key="e_target">ALA212</data>
      <data key="e_edge_func_category">Unexplained-NA</data>
    </edge>
    <edge source="n147" target="n4">
      <data key="e_weight">0.0217192210925516</data>
      <data key="e_physical_distance">3.84767462241806</data>
      <data key="e_classification">neighboring</data>
      <data key="e_source">LEU213</data>
      <data key="e_target">ALA212</data>
      <data key="e_edge_func_category">Unexplained-NA</data>
    </edge>
    <edge source="n174" target="n5">
      <data key="e_weight">0.0142983515659601</data>
      <data key="e_physical_distance">23.6462301435134</data>
      <data key="e_classification">allosteric</data>
      <data key="e_source">LYS146</data>
      <data key="e_target">ALA221</data>
      <data key="e_edge_func_category">GPI-Unexplained</data>
    </edge>
    <edge source="n117" target="n6">
      <data key="e_weight">0.028076921561509</data>
      <data key="e_physical_distance">3.85027271761365</data>
      <data key="e_classification">neighboring</data>
      <data key="e_source">ILE254</data>
      <data key="e_target">ALA253</data>
      <data key="e_edge_func_category">Unexplained-Unexplained</data>
    </edge>
    <edge source="n154" target="n6">
      <data key="e_weight">0.0232129046723537</data>
      <data key="e_physical_distance">3.84603692129963</data>
      <data key="e_classification">neighboring</data>
      <data key="e_source">LEU252</data>
      <data key="e_target">ALA253</data>
      <data key="e_edge_func_category">Unexplained-Unexplained</data>
    </edge>
    <edge source="n119" target="n7">
      <data key="e_weight">0.00016871477758167</data>
      <data key="e_physical_distance">5.49772680296138</data>
      <data key="e_classification">neighboring</data>
      <data key="e_source">ILE272</data>
      <data key="e_target">ALA270</data>
      <data key="e_edge_func_category">Unexplained-NA</data>
    </edge>
    <edge source="n155" target="n7">
      <data key="e_weight">0.0161438574887251</data>
      <data key="e_physical_distance">6.15468114527471</data>
      <data key="e_classification">neighboring</data>
      <data key="e_source">LEU266</data>
      <data key="e_target">ALA270</data>
      <data key="e_edge_func_category">NA-NA</data>
    </edge>
    <edge source="n155" target="n8">
      <data key="e_weight">0.005530177075229</data>
      <data key="e_physical_distance">8.9789810112284</data>
      <data key="e_classification">neighboring</data>
      <data key="e_source">LEU266</data>
      <data key="e_target">ALA289</data>
      <data key="e_edge_func_category">NA-NA</data>
    </edge>
    <edge source="n158" target="n8">
      <data key="e_weight">0.0173401712607096</data>
      <data key="e_physical_distance">3.87448061035282</data>
      <data key="e_classification">neighboring</data>
      <data key="e_source">LEU290</data>
      <data key="e_target">ALA289</data>
      <data key="e_edge_func_category">LBS-NA</data>
    </edge>
    <edge source="n69" target="n9">
      <data key="e_weight">0.0489691633294869</data>
      <data key="e_physical_distance">6.93105331100547</data>
      <data key="e_classification">neighboring</data>
      <data key="e_source">GLN297</data>
      <data key="e_target">ALA293</data>
      <data key="e_edge_func_category">LBS-LBS</data>
    </edge>
    <edge source="n259" target="n9">
      <data key="e_weight">0.0317243707939402</data>
      <data key="e_physical_distance">3.87149841792555</data>
      <data key="e_classification">neighboring</data>
      <data key="e_source">THR294</data>
      <data key="e_target">ALA293</data>
      <data key="e_edge_func_category">LBS-LBS</data>
    </edge>
    <edge source="n39" target="n10">
      <data key="e_weight">0.0388573712026403</data>
      <data key="e_physical_distance">6.32124196657587</data>
      <data key="e_classification">neighboring</data>
      <data key="e_source">ASN314</data>
      <data key="e_target">ALA310</data>
      <data key="e_edge_func_category">GPI-GPI</data>
    </edge>
    <edge source="n181" target="n10">
      <data key="e_weight">0.00252149370079159</data>
      <data key="e_physical_distance">3.83576589483768</data>
      <data key="e_classification">neighboring</data>
      <data key="e_source">LYS309</data>
      <data key="e_target">ALA310</data>
      <data key="e_edge_func_category">GPI-GPI</data>
    </edge>
    <edge source="n42" target="n11">
      <data key="e_weight">0.0233964699960844</data>
      <data key="e_physical_distance">44.4160714156486</data>
      <data key="e_classification">allosteric</data>
      <data key="e_source">ASP102</data>
      <data key="e_target">ALA319</data>
      <data key="e_edge_func_category">Unexplained-Unexplained</data>
    </edge>
    <edge source="n62" target="n11">
      <data key="e_weight">0.0517041075408701</data>
      <data key="e_physical_distance">5.82756381346443</data>
      <data key="e_classification">neighboring</data>
      <data key="e_source">CYS323</data>
      <data key="e_target">ALA319</data>
      <data key="e_edge_func_category">Unexplained-Unexplained</data>
    </edge>
    <edge source="n272" target="n11">
      <data key="e_weight">0.00393031540341951</data>
      <data key="e_physical_distance">5.11731374844264</data>
      <data key="e_classification">neighboring</data>
      <data key="e_source">TYR316</data>
      <data key="e_target">ALA319</data>
      <data key="e_edge_func_category">Unexplained-Unexplained</data>
    </edge>
    <edge source="n109" target="n12">
      <data key="e_weight">0.00783084689081402</data>
      <data key="e_physical_distance">25.6044781239532</data>
      <data key="e_classification">allosteric</data>
      <data key="e_source">ILE147</data>
      <data key="e_target">ALA47</data>
      <data key="e_edge_func_category">GPI-Unexplained</data>
    </edge>
    <edge source="n125" target="n12">
      <data key="e_weight">0.0121501863537733</data>
      <data key="e_physical_distance">3.86535897427393</data>
      <data key="e_classification">neighboring</data>
      <data key="e_source">ILE48</data>
      <data key="e_target">ALA47</data>
      <data key="e_edge_func_category">Unexplained-NA</data>
    </edge>
    <edge source="n126" target="n13">
      <data key="e_weight">0.0437231871204805</data>
      <data key="e_physical_distance">3.85005194770148</data>
      <data key="e_classification">neighboring</data>
      <data key="e_source">ILE50</data>
      <data key="e_target">ALA49</data>
      <data key="e_edge_func_category">GPI-NA</data>
    </edge>
    <edge source="n184" target="n14">
      <data key="e_weight">0.0112105403929191</data>
      <data key="e_physical_distance">3.82546729171744</data>
      <data key="e_classification">neighboring</data>
      <data key="e_source">LYS53</data>
      <data key="e_target">ALA54</data>
      <data key="e_edge_func_category">GPI-Unexplained</data>
    </edge>
    <edge source="n186" target="n15">
      <data key="e_weight">0.0173528606405289</data>
      <data key="e_physical_distance">3.83343188279119</data>
      <data key="e_classification">neighboring</data>
      <data key="e_source">LYS63</data>
      <data key="e_target">ALA64</data>
      <data key="e_edge_func_category">GPI-GPI</data>
    </edge>
    <edge source="n170" target="n16">
      <data key="e_weight">0.0124079388377128</data>
      <data key="e_physical_distance">3.86626434688576</data>
      <data key="e_classification">neighboring</data>
      <data key="e_source">LEU69</data>
      <data key="e_target">ALA70</data>
      <data key="e_edge_func_category">GPI-Unexplained</data>
    </edge>
    <edge source="n181" target="n16">
      <data key="e_weight">0.00505366704467197</data>
      <data key="e_physical_distance">17.2138810266598</data>
      <data key="e_classification">allosteric</data>
      <data key="e_source">LYS309</data>
      <data key="e_target">ALA70</data>
      <data key="e_edge_func_category">GPI-GPI</data>
    </edge>
    <edge source="n95" target="n17">
      <data key="e_weight">0.00824768440752692</data>
      <data key="e_physical_distance">3.82550650241246</data>
      <data key="e_classification">neighboring</data>
      <data key="e_source">GLY85</data>
      <data key="e_target">ALA86</data>
      <data key="e_edge_func_category">LBS-NA</data>
    </edge>
    <edge source="n129" target="n17">
      <data key="e_weight">0.0197401793119919</data>
      <data key="e_physical_distance">3.84805145495743</data>
      <data key="e_classification">neighboring</data>
      <data key="e_source">ILE87</data>
      <data key="e_target">ALA86</data>
      <data key="e_edge_func_category">Unexplained-NA</data>
    </edge>
    <edge source="n181" target="n18">
      <data key="e_weight">0.0318736921961108</data>
      <data key="e_physical_distance">35.7159922163728</data>
      <data key="e_classification">allosteric</data>
      <data key="e_source">LYS309</data>
      <data key="e_target">ALA88</data>
      <data key="e_edge_func_category">LBS-GPI</data>
    </edge>
    <edge source="n247" target="n19">
      <data key="e_weight">0.0149677129271578</data>
      <data key="e_physical_distance">3.83193162778251</data>
      <data key="e_classification">neighboring</data>
      <data key="e_source">SER94</data>
      <data key="e_target">ALA93</data>
      <data key="e_edge_func_category">Unexplained-NA</data>
    </edge>
    <edge source="n48" target="n20">
      <data key="e_weight">0.0456052420037929</data>
      <data key="e_physical_distance">29.4161384277406</data>
      <data key="e_classification">allosteric</data>
      <data key="e_source">ASP77</data>
      <data key="e_target">ARG100</data>
      <data key="e_edge_func_category">LBS-Unexplained</data>
    </edge>
    <edge source="n66" target="n20">
      <data key="e_weight">0.018135940797712</data>
      <data key="e_physical_distance">71.8829472128126</data>
      <data key="e_classification">allosteric</data>
      <data key="e_source">GLN236</data>
      <data key="e_target">ARG100</data>
      <data key="e_edge_func_category">Unexplained-NA</data>
    </edge>
    <edge source="n130" target="n20">
      <data key="e_weight">0.0415930959158115</data>
      <data key="e_physical_distance">3.86054400311666</data>
      <data key="e_classification">neighboring</data>
      <data key="e_source">ILE99</data>
      <data key="e_target">ARG100</data>
      <data key="e_edge_func_category">Unexplained-Unexplained</data>
    </edge>
    <edge source="n47" target="n21">
      <data key="e_weight">0.586789374459915</data>
      <data key="e_physical_distance">16.2608886596028</data>
      <data key="e_classification">allosteric</data>
      <data key="e_source">ASP300</data>
      <data key="e_target">ARG133</data>
      <data key="e_edge_func_category">GPI-GPI</data>
    </edge>
    <edge source="n97" target="n21">
      <data key="e_weight">0.00865326856553019</data>
      <data key="e_physical_distance">14.9169232752602</data>
      <data key="e_classification">allosteric</data>
      <data key="e_source">HSD151</data>
      <data key="e_target">ARG133</data>
      <data key="e_edge_func_category">GPI-NA</data>
    </edge>
    <edge source="n75" target="n22">
      <data key="e_weight">0.150232900349008</data>
      <data key="e_physical_distance">9.50585608980065</data>
      <data key="e_classification">neighboring</data>
      <data key="e_source">GLU197</data>
      <data key="e_target">ARG175</data>
      <data key="e_edge_func_category">Unexplained-NA</data>
    </edge>
    <edge source="n98" target="n22">
      <data key="e_weight">0.0705010758251934</data>
      <data key="e_physical_distance">3.85650100479696</data>
      <data key="e_classification">neighboring</data>
      <data key="e_source">HSD174</data>
      <data key="e_target">ARG175</data>
      <data key="e_edge_func_category">NA-NA</data>
    </edge>
    <edge source="n74" target="n23">
      <data key="e_weight">0.123345744705633</data>
      <data key="e_physical_distance">12.5605652739039</data>
      <data key="e_classification">allosteric</data>
      <data key="e_source">GLU191</data>
      <data key="e_target">ARG183</data>
      <data key="e_edge_func_category">Unexplained-NA</data>
    </edge>
    <edge source="n112" target="n23">
      <data key="e_weight">0.064308392234189</data>
      <data key="e_physical_distance">6.38059558348592</data>
      <data key="e_classification">neighboring</data>
      <data key="e_source">ILE179</data>
      <data key="e_target">ARG183</data>
      <data key="e_edge_func_category">Unexplained-Unexplained</data>
    </edge>
    <edge source="n21" target="n24">
      <data key="e_weight">0.0146771168917447</data>
      <data key="e_physical_distance">34.9283795787895</data>
      <data key="e_classification">allosteric</data>
      <data key="e_source">ARG133</data>
      <data key="e_target">ARG199</data>
      <data key="e_edge_func_category">GPI-NA</data>
    </edge>
    <edge source="n90" target="n24">
      <data key="e_weight">0.108834537919954</data>
      <data key="e_physical_distance">4.60362900329729</data>
      <data key="e_classification">neighboring</data>
      <data key="e_source">GLY273</data>
      <data key="e_target">ARG199</data>
      <data key="e_edge_func_category">Unexplained-NA</data>
    </edge>
    <edge source="n211" target="n24">
      <data key="e_weight">0.0719854867058612</data>
      <data key="e_physical_distance">32.366538276436</data>
      <data key="e_classification">allosteric</data>
      <data key="e_source">PHE31</data>
      <data key="e_target">ARG199</data>
      <data key="e_edge_func_category">Unexplained-NA</data>
    </edge>
    <edge source="n85" target="n25">
      <data key="e_weight">0.0546173316901051</data>
      <data key="e_physical_distance">49.5820259771623</data>
      <data key="e_classification">allosteric</data>
      <data key="e_source">GLY173</data>
      <data key="e_target">ARG229</data>
      <data key="e_edge_func_category">Unexplained-NA</data>
    </edge>
    <edge source="n180" target="n25">
      <data key="e_weight">0.0562664499641028</data>
      <data key="e_physical_distance">6.10464577186916</data>
      <data key="e_classification">neighboring</data>
      <data key="e_source">LYS233</data>
      <data key="e_target">ARG229</data>
      <data key="e_edge_func_category">NA-NA</data>
    </edge>
    <edge source="n42" target="n26">
      <data key="e_weight">0.088211814302451</data>
      <data key="e_physical_distance">62.9810852558131</data>
      <data key="e_classification">allosteric</data>
      <data key="e_source">ASP102</data>
      <data key="e_target">ARG238</data>
      <data key="e_edge_func_category">GPI-Unexplained</data>
    </edge>
    <edge source="n89" target="n26">
      <data key="e_weight">0.0554482981040837</data>
      <data key="e_physical_distance">4.68019230374138</data>
      <data key="e_classification">neighboring</data>
      <data key="e_source">GLY240</data>
      <data key="e_target">ARG238</data>
      <data key="e_edge_func_category">GPI-NA</data>
    </edge>
    <edge source="n91" target="n26">
      <data key="e_weight">0.0458995374407124</data>
      <data key="e_physical_distance">56.2201778723618</data>
      <data key="e_classification">allosteric</data>
      <data key="e_source">GLY276</data>
      <data key="e_target">ARG238</data>
      <data key="e_edge_func_category">GPI-NA</data>
    </edge>
    <edge source="n68" target="n27">
      <data key="e_weight">0.0296176629148387</data>
      <data key="e_physical_distance">13.765289680933</data>
      <data key="e_classification">allosteric</data>
      <data key="e_source">GLN250</data>
      <data key="e_target">ARG241</data>
      <data key="e_edge_func_category">GPI-NA</data>
    </edge>
    <edge source="n73" target="n27">
      <data key="e_weight">0.0623150197987484</data>
      <data key="e_physical_distance">21.6477389119511</data>
      <data key="e_classification">allosteric</data>
      <data key="e_source">GLU132</data>
      <data key="e_target">ARG241</data>
      <data key="e_edge_func_category">GPI-NA</data>
    </edge>
    <edge source="n234" target="n27">
      <data key="e_weight">0.063139910618008</data>
      <data key="e_physical_distance">10.2618565571733</data>
      <data key="e_classification">allosteric</data>
      <data key="e_source">SER234</data>
      <data key="e_target">ARG241</data>
      <data key="e_edge_func_category">NA-NA</data>
    </edge>
    <edge source="n21" target="n28">
      <data key="e_weight">0.0921457870634479</data>
      <data key="e_physical_distance">28.9803812949381</data>
      <data key="e_classification">allosteric</data>
      <data key="e_source">ARG133</data>
      <data key="e_target">ARG291</data>
      <data key="e_edge_func_category">LBS-GPI</data>
    </edge>
    <edge source="n48" target="n28">
      <data key="e_weight">0.0875209676239393</data>
      <data key="e_physical_distance">14.8990536612229</data>
      <data key="e_classification">allosteric</data>
      <data key="e_source">ASP77</data>
      <data key="e_target">ARG291</data>
      <data key="e_edge_func_category">LBS-LBS</data>
    </edge>
    <edge source="n211" target="n28">
      <data key="e_weight">0.0704691613432471</data>
      <data key="e_physical_distance">12.0248076907699</data>
      <data key="e_classification">allosteric</data>
      <data key="e_source">PHE31</data>
      <data key="e_target">ARG291</data>
      <data key="e_edge_func_category">LBS-Unexplained</data>
    </edge>
    <edge source="n42" target="n29">
      <data key="e_weight">0.027284287977578</data>
      <data key="e_physical_distance">44.4204074722419</data>
      <data key="e_classification">allosteric</data>
      <data key="e_source">ASP102</data>
      <data key="e_target">ARG308</data>
      <data key="e_edge_func_category">GPI-Unexplained</data>
    </edge>
    <edge source="n47" target="n29">
      <data key="e_weight">0.0289615257080678</data>
      <data key="e_physical_distance">12.6010396396488</data>
      <data key="e_classification">allosteric</data>
      <data key="e_source">ASP300</data>
      <data key="e_target">ARG308</data>
      <data key="e_edge_func_category">GPI-GPI</data>
    </edge>
    <edge source="n91" target="n29">
      <data key="e_weight">0.0276766512403382</data>
      <data key="e_physical_distance">43.817860513722</data>
      <data key="e_classification">allosteric</data>
      <data key="e_source">GLY276</data>
      <data key="e_target">ARG308</data>
      <data key="e_edge_func_category">GPI-NA</data>
    </edge>
    <edge source="n184" target="n30">
      <data key="e_weight">0.0746337940896234</data>
      <data key="e_physical_distance">6.88751043556378</data>
      <data key="e_classification">neighboring</data>
      <data key="e_source">LYS53</data>
      <data key="e_target">ARG57</data>
      <data key="e_edge_func_category">GPI-Unexplained</data>
    </edge>
    <edge source="n185" target="n30">
      <data key="e_weight">0.0318639308633327</data>
      <data key="e_physical_distance">7.81722457141919</data>
      <data key="e_classification">neighboring</data>
      <data key="e_source">LYS61</data>
      <data key="e_target">ARG57</data>
      <data key="e_edge_func_category">GPI-GPI</data>
    </edge>
    <edge source="n42" target="n31">
      <data key="e_weight">0.0706394419402167</data>
      <data key="e_physical_distance">47.1281179339893</data>
      <data key="e_classification">allosteric</data>
      <data key="e_source">ASP102</data>
      <data key="e_target">ARG59</data>
      <data key="e_edge_func_category">Unexplained-NA</data>
    </edge>
    <edge source="n91" target="n31">
      <data key="e_weight">0.0434892478038349</data>
      <data key="e_physical_distance">50.9310985548123</data>
      <data key="e_classification">allosteric</data>
      <data key="e_source">GLY276</data>
      <data key="e_target">ARG59</data>
      <data key="e_edge_func_category">NA-NA</data>
    </edge>
    <edge source="n42" target="n32">
      <data key="e_weight">0.0987353937987488</data>
      <data key="e_physical_distance">5.4284528182531</data>
      <data key="e_classification">neighboring</data>
      <data key="e_source">ASP102</data>
      <data key="e_target">ASN105</data>
      <data key="e_edge_func_category">Unexplained-Unexplained</data>
    </edge>
    <edge source="n50" target="n32">
      <data key="e_weight">0.142513317579055</data>
      <data key="e_physical_distance">5.38995361761119</data>
      <data key="e_classification">neighboring</data>
      <data key="e_source">CYS108</data>
      <data key="e_target">ASN105</data>
      <data key="e_edge_func_category">Unexplained-NA</data>
    </edge>
    <edge source="n46" target="n33">
      <data key="e_weight">0.0993915906617187</data>
      <data key="e_physical_distance">6.29038949509488</data>
      <data key="e_classification">neighboring</data>
      <data key="e_source">ASP198</data>
      <data key="e_target">ASN189</data>
      <data key="e_edge_func_category">Unexplained-NA</data>
    </edge>
    <edge source="n74" target="n33">
      <data key="e_weight">0.0701668382597092</data>
      <data key="e_physical_distance">5.7300174519804</data>
      <data key="e_classification">neighboring</data>
      <data key="e_source">GLU191</data>
      <data key="e_target">ASN189</data>
      <data key="e_edge_func_category">NA-NA</data>
    </edge>
    <edge source="n21" target="n34">
      <data key="e_weight">0.0979981996407174</data>
      <data key="e_physical_distance">8.20997563942793</data>
      <data key="e_classification">neighboring</data>
      <data key="e_source">ARG133</data>
      <data key="e_target">ASN220</data>
      <data key="e_edge_func_category">GPI-NA</data>
    </edge>
    <edge source="n69" target="n34">
      <data key="e_weight">0.00304469085240495</data>
      <data key="e_physical_distance">18.1264337363972</data>
      <data key="e_classification">allosteric</data>
      <data key="e_source">GLN297</data>
      <data key="e_target">ASN220</data>
      <data key="e_edge_func_category">LBS-NA</data>
    </edge>
    <edge source="n36" target="n35">
      <data key="e_weight">0.0566118628014902</data>
      <data key="e_physical_distance">5.98586668745638</data>
      <data key="e_classification">neighboring</data>
      <data key="e_source">ASN275</data>
      <data key="e_target">ASN271</data>
      <data key="e_edge_func_category">NA-NA</data>
    </edge>
    <edge source="n181" target="n35">
      <data key="e_weight">0.0751475566176361</data>
      <data key="e_physical_distance">40.723316417011</data>
      <data key="e_classification">allosteric</data>
      <data key="e_source">LYS309</data>
      <data key="e_target">ASN271</data>
      <data key="e_edge_func_category">GPI-NA</data>
    </edge>
    <edge source="n24" target="n36">
      <data key="e_weight">0.0623555250834634</data>
      <data key="e_physical_distance">9.14537588073886</data>
      <data key="e_classification">neighboring</data>
      <data key="e_source">ARG199</data>
      <data key="e_target">ASN275</data>
      <data key="e_edge_func_category">NA-NA</data>
    </edge>
    <edge source="n91" target="n36">
      <data key="e_weight">0.192068732669049</data>
      <data key="e_physical_distance">3.87143384290627</data>
      <data key="e_classification">neighboring</data>
      <data key="e_source">GLY276</data>
      <data key="e_target">ASN275</data>
      <data key="e_edge_func_category">NA-NA</data>
    </edge>
    <edge source="n42" target="n37">
      <data key="e_weight">0.061533334419661</data>
      <data key="e_physical_distance">26.2842728642053</data>
      <data key="e_classification">allosteric</data>
      <data key="e_source">ASP102</data>
      <data key="e_target">ASN277</data>
      <data key="e_edge_func_category">Unexplained-NA</data>
    </edge>
    <edge source="n47" target="n37">
      <data key="e_weight">0.0530572806314703</data>
      <data key="e_physical_distance">33.7092420561483</data>
      <data key="e_classification">allosteric</data>
      <data key="e_source">ASP300</data>
      <data key="e_target">ASN277</data>
      <data key="e_edge_func_category">GPI-NA</data>
    </edge>
    <edge source="n91" target="n37">
      <data key="e_weight">0.085175280358624</data>
      <data key="e_physical_distance">3.83381011527697</data>
      <data key="e_classification">neighboring</data>
      <data key="e_source">GLY276</data>
      <data key="e_target">ASN277</data>
      <data key="e_edge_func_category">NA-NA</data>
    </edge>
    <edge source="n69" target="n38">
      <data key="e_weight">0.165846667001851</data>
      <data key="e_physical_distance">3.88264085385192</data>
      <data key="e_classification">neighboring</data>
      <data key="e_source">GLN297</data>
      <data key="e_target">ASN296</data>
      <data key="e_edge_func_category">LBS-Unexplained</data>
    </edge>
    <edge source="n265" target="n38">
      <data key="e_weight">0.0661636094404967</data>
      <data key="e_physical_distance">3.85647507446891</data>
      <data key="e_classification">neighboring</data>
      <data key="e_source">TRP295</data>
      <data key="e_target">ASN296</data>
      <data key="e_edge_func_category">LBS-Unexplained</data>
    </edge>
    <edge source="n89" target="n39">
      <data key="e_weight">0.00130978178536689</data>
      <data key="e_physical_distance">21.8946134928206</data>
      <data key="e_classification">allosteric</data>
      <data key="e_source">GLY240</data>
      <data key="e_target">ASN314</data>
      <data key="e_edge_func_category">GPI-NA</data>
    </edge>
    <edge source="n163" target="n39">
      <data key="e_weight">0.0390106318814782</data>
      <data key="e_physical_distance">3.86343111754305</data>
      <data key="e_classification">neighboring</data>
      <data key="e_source">LEU315</data>
      <data key="e_target">ASN314</data>
      <data key="e_edge_func_category">GPI-Unexplained</data>
    </edge>
    <edge source="n48" target="n40">
      <data key="e_weight">0.0655629256898984</data>
      <data key="e_physical_distance">7.31778655059028</data>
      <data key="e_classification">neighboring</data>
      <data key="e_source">ASP77</data>
      <data key="e_target">ASN44</data>
      <data key="e_edge_func_category">LBS-Unexplained</data>
    </edge>
    <edge source="n121" target="n40">
      <data key="e_weight">0.0268381771774457</data>
      <data key="e_physical_distance">7.60865954028696</data>
      <data key="e_classification">neighboring</data>
      <data key="e_source">ILE298</data>
      <data key="e_target">ASN44</data>
      <data key="e_edge_func_category">LBS-Unexplained</data>
    </edge>
    <edge source="n42" target="n41">
      <data key="e_weight">0.00923114577161703</data>
      <data key="e_physical_distance">15.6733914645172</data>
      <data key="e_classification">allosteric</data>
      <data key="e_source">ASP102</data>
      <data key="e_target">ASN84</data>
      <data key="e_edge_func_category">LBS-Unexplained</data>
    </edge>
    <edge source="n48" target="n41">
      <data key="e_weight">0.0126449054029403</data>
      <data key="e_physical_distance">10.4852944641531</data>
      <data key="e_classification">allosteric</data>
      <data key="e_source">ASP77</data>
      <data key="e_target">ASN84</data>
      <data key="e_edge_func_category">LBS-LBS</data>
    </edge>
    <edge source="n131" target="n42">
      <data key="e_weight">0.359532280215963</data>
      <data key="e_physical_distance">6.05905108082116</data>
      <data key="e_classification">neighboring</data>
      <data key="e_source">LEU107</data>
      <data key="e_target">ASP102</data>
      <data key="e_edge_func_category">Unexplained-Unexplained</data>
    </edge>
    <edge source="n190" target="n42">
      <data key="e_weight">0.120730156361787</data>
      <data key="e_physical_distance">37.4149729386512</data>
      <data key="e_classification">allosteric</data>
      <data key="e_source">MET154</data>
      <data key="e_target">ASP102</data>
      <data key="e_edge_func_category">GPI-Unexplained</data>
    </edge>
    <edge source="n74" target="n43">
      <data key="e_weight">0.0475650407233268</data>
      <data key="e_physical_distance">14.1730942281493</data>
      <data key="e_classification">allosteric</data>
      <data key="e_source">GLU191</data>
      <data key="e_target">ASP176</data>
      <data key="e_edge_func_category">Unexplained-NA</data>
    </edge>
    <edge source="n112" target="n43">
      <data key="e_weight">0.0638883180430494</data>
      <data key="e_physical_distance">9.90956103972321</data>
      <data key="e_classification">neighboring</data>
      <data key="e_source">ILE179</data>
      <data key="e_target">ASP176</data>
      <data key="e_edge_func_category">Unexplained-Unexplained</data>
    </edge>
    <edge source="n42" target="n44">
      <data key="e_weight">0.0390546957425036</data>
      <data key="e_physical_distance">21.2240311910815</data>
      <data key="e_classification">allosteric</data>
      <data key="e_source">ASP102</data>
      <data key="e_target">ASP192</data>
      <data key="e_edge_func_category">Unexplained-NA</data>
    </edge>
    <edge source="n74" target="n44">
      <data key="e_weight">0.0105490881197659</data>
      <data key="e_physical_distance">3.871821276867</data>
      <data key="e_classification">neighboring</data>
      <data key="e_source">GLU191</data>
      <data key="e_target">ASP192</data>
      <data key="e_edge_func_category">NA-NA</data>
    </edge>
    <edge source="n91" target="n44">
      <data key="e_weight">0.0373802984995031</data>
      <data key="e_physical_distance">7.60541912060078</data>
      <data key="e_classification">neighboring</data>
      <data key="e_source">GLY276</data>
      <data key="e_target">ASP192</data>
      <data key="e_edge_func_category">NA-NA</data>
    </edge>
    <edge source="n22" target="n45">
      <data key="e_weight">0.192017704307622</data>
      <data key="e_physical_distance">11.1486366879543</data>
      <data key="e_classification">allosteric</data>
      <data key="e_source">ARG175</data>
      <data key="e_target">ASP195</data>
      <data key="e_edge_func_category">NA-NA</data>
    </edge>
    <edge source="n44" target="n45">
      <data key="e_weight">0.0784793080845594</data>
      <data key="e_physical_distance">9.02011640723112</data>
      <data key="e_classification">neighboring</data>
      <data key="e_source">ASP192</data>
      <data key="e_target">ASP195</data>
      <data key="e_edge_func_category">NA-NA</data>
    </edge>
    <edge source="n178" target="n45">
      <data key="e_weight">0.395020299686883</data>
      <data key="e_physical_distance">3.82632983418837</data>
      <data key="e_classification">neighboring</data>
      <data key="e_source">LYS194</data>
      <data key="e_target">ASP195</data>
      <data key="e_edge_func_category">NA-NA</data>
    </edge>
    <edge source="n22" target="n46">
      <data key="e_weight">0.121550297817696</data>
      <data key="e_physical_distance">9.84410991405521</data>
      <data key="e_classification">neighboring</data>
      <data key="e_source">ARG175</data>
      <data key="e_target">ASP198</data>
      <data key="e_edge_func_category">Unexplained-NA</data>
    </edge>
    <edge source="n75" target="n46">
      <data key="e_weight">0.123715419438727</data>
      <data key="e_physical_distance">3.82975195019207</data>
      <data key="e_classification">neighboring</data>
      <data key="e_source">GLU197</data>
      <data key="e_target">ASP198</data>
      <data key="e_edge_func_category">Unexplained-Unexplained</data>
    </edge>
    <edge source="n97" target="n47">
      <data key="e_weight">0.00814583707164018</data>
      <data key="e_physical_distance">24.1228543087256</data>
      <data key="e_classification">allosteric</data>
      <data key="e_source">HSD151</data>
      <data key="e_target">ASP300</data>
      <data key="e_edge_func_category">GPI-NA</data>
    </edge>
    <edge source="n109" target="n47">
      <data key="e_weight">0.14050218587032</data>
      <data key="e_physical_distance">25.2270212272476</data>
      <data key="e_classification">allosteric</data>
      <data key="e_source">ILE147</data>
      <data key="e_target">ASP300</data>
      <data key="e_edge_func_category">GPI-GPI</data>
    </edge>
    <edge source="n249" target="n47">
      <data key="e_weight">0.0163453675201285</data>
      <data key="e_physical_distance">29.0834884427574</data>
      <data key="e_classification">allosteric</data>
      <data key="e_source">THR145</data>
      <data key="e_target">ASP300</data>
      <data key="e_edge_func_category">GPI-GPI</data>
    </edge>
    <edge source="n42" target="n48">
      <data key="e_weight">0.0286019078924111</data>
      <data key="e_physical_distance">25.5738342842836</data>
      <data key="e_classification">allosteric</data>
      <data key="e_source">ASP102</data>
      <data key="e_target">ASP77</data>
      <data key="e_edge_func_category">LBS-Unexplained</data>
    </edge>
    <edge source="n174" target="n48">
      <data key="e_weight">0.0387634800364604</data>
      <data key="e_physical_distance">29.9085038074458</data>
      <data key="e_classification">allosteric</data>
      <data key="e_source">LYS146</data>
      <data key="e_target">ASP77</data>
      <data key="e_edge_func_category">LBS-GPI</data>
    </edge>
    <edge source="n259" target="n48">
      <data key="e_weight">0.10871238274469</data>
      <data key="e_physical_distance">9.69796885950867</data>
      <data key="e_classification">neighboring</data>
      <data key="e_source">THR294</data>
      <data key="e_target">ASP77</data>
      <data key="e_edge_func_category">LBS-LBS</data>
    </edge>
    <edge source="n20" target="n49">
      <data key="e_weight">0.382651089624841</data>
      <data key="e_physical_distance">9.70855808037424</data>
      <data key="e_classification">neighboring</data>
      <data key="e_source">ARG100</data>
      <data key="e_target">ASP95</data>
      <data key="e_edge_func_category">Unexplained-Unexplained</data>
    </edge>
    <edge source="n79" target="n49">
      <data key="e_weight">0.1109032056295</data>
      <data key="e_physical_distance">5.47519862653402</data>
      <data key="e_classification">neighboring</data>
      <data key="e_source">GLU97</data>
      <data key="e_target">ASP95</data>
      <data key="e_edge_func_category">Unexplained-Unexplained</data>
    </edge>
    <edge source="n21" target="n50">
      <data key="e_weight">0.0106718732440474</data>
      <data key="e_physical_distance">37.8766603596463</data>
      <data key="e_classification">allosteric</data>
      <data key="e_source">ARG133</data>
      <data key="e_target">CYS108</data>
      <data key="e_edge_func_category">GPI-NA</data>
    </edge>
    <edge source="n42" target="n50">
      <data key="e_weight">0.0180280461743645</data>
      <data key="e_physical_distance">7.25267536844164</data>
      <data key="e_classification">neighboring</data>
      <data key="e_source">ASP102</data>
      <data key="e_target">CYS108</data>
      <data key="e_edge_func_category">Unexplained-NA</data>
    </edge>
    <edge source="n131" target="n50">
      <data key="e_weight">0.0218448919770962</data>
      <data key="e_physical_distance">3.83736889026843</data>
      <data key="e_classification">neighboring</data>
      <data key="e_source">LEU107</data>
      <data key="e_target">CYS108</data>
      <data key="e_edge_func_category">Unexplained-NA</data>
    </edge>
    <edge source="n98" target="n51">
      <data key="e_weight">0.0481813603202589</data>
      <data key="e_physical_distance">18.3453781645405</data>
      <data key="e_classification">allosteric</data>
      <data key="e_source">HSD174</data>
      <data key="e_target">CYS114</data>
      <data key="e_edge_func_category">LBS-NA</data>
    </edge>
    <edge source="n105" target="n51">
      <data key="e_weight">0.00468067117847363</data>
      <data key="e_physical_distance">3.84115867935705</data>
      <data key="e_classification">neighboring</data>
      <data key="e_source">ILE113</data>
      <data key="e_target">CYS114</data>
      <data key="e_edge_func_category">LBS-NA</data>
    </edge>
    <edge source="n132" target="n52">
      <data key="e_weight">0.0223720208465969</data>
      <data key="e_physical_distance">3.74761257335921</data>
      <data key="e_classification">neighboring</data>
      <data key="e_source">LEU120</data>
      <data key="e_target">CYS121</data>
      <data key="e_edge_func_category">Unexplained-Unexplained</data>
    </edge>
    <edge source="n261" target="n52">
      <data key="e_weight">0.00413357526212827</data>
      <data key="e_physical_distance">8.71145223254998</data>
      <data key="e_classification">neighboring</data>
      <data key="e_source">THR76</data>
      <data key="e_target">CYS121</data>
      <data key="e_edge_func_category">Unexplained-NA</data>
    </edge>
    <edge source="n181" target="n53">
      <data key="e_weight">0.00946373039566199</data>
      <data key="e_physical_distance">21.4534962185654</data>
      <data key="e_classification">allosteric</data>
      <data key="e_source">LYS309</data>
      <data key="e_target">CYS134</data>
      <data key="e_edge_func_category">GPI-NA</data>
    </edge>
    <edge source="n248" target="n53">
      <data key="e_weight">0.0140109971300828</data>
      <data key="e_physical_distance">6.08707647397336</data>
      <data key="e_classification">neighboring</data>
      <data key="e_source">THR138</data>
      <data key="e_target">CYS134</data>
      <data key="e_edge_func_category">Unexplained-NA</data>
    </edge>
    <edge source="n136" target="n54">
      <data key="e_weight">0.0356182228078984</data>
      <data key="e_physical_distance">6.3057116965494</data>
      <data key="e_classification">neighboring</data>
      <data key="e_source">LEU156</data>
      <data key="e_target">CYS160</data>
      <data key="e_edge_func_category">Unexplained-NA</data>
    </edge>
    <edge source="n137" target="n54">
      <data key="e_weight">0.00993511461161106</data>
      <data key="e_physical_distance">3.88333619456261</data>
      <data key="e_classification">neighboring</data>
      <data key="e_source">LEU161</data>
      <data key="e_target">CYS160</data>
      <data key="e_edge_func_category">NA-NA</data>
    </edge>
    <edge source="n204" target="n55">
      <data key="e_weight">0.0403845061408426</data>
      <data key="e_physical_distance">3.83304056853042</data>
      <data key="e_classification">neighboring</data>
      <data key="e_source">PHE187</data>
      <data key="e_target">CYS186</data>
      <data key="e_edge_func_category">LBS-NA</data>
    </edge>
    <edge source="n253" target="n56">
      <data key="e_weight">0.0407362066430036</data>
      <data key="e_physical_distance">6.07991776260173</data>
      <data key="e_classification">neighboring</data>
      <data key="e_source">THR223</data>
      <data key="e_target">CYS219</data>
      <data key="e_edge_func_category">NA-NA</data>
    </edge>
    <edge source="n118" target="n57">
      <data key="e_weight">7.54661930268789e-05</data>
      <data key="e_physical_distance">6.00386542154303</data>
      <data key="e_classification">neighboring</data>
      <data key="e_source">ILE260</data>
      <data key="e_target">CYS256</data>
      <data key="e_edge_func_category">NA-NA</data>
    </edge>
    <edge source="n154" target="n57">
      <data key="e_weight">0.029138228165795</data>
      <data key="e_physical_distance">6.2950933273463</data>
      <data key="e_classification">neighboring</data>
      <data key="e_source">LEU252</data>
      <data key="e_target">CYS256</data>
      <data key="e_edge_func_category">Unexplained-NA</data>
    </edge>
    <edge source="n47" target="n58">
      <data key="e_weight">0.00496714624113208</data>
      <data key="e_physical_distance">12.7233682647324</data>
      <data key="e_classification">allosteric</data>
      <data key="e_source">ASP300</data>
      <data key="e_target">CYS259</data>
      <data key="e_edge_func_category">GPI-NA</data>
    </edge>
    <edge source="n237" target="n58">
      <data key="e_weight">0.0219589078580203</data>
      <data key="e_physical_distance">5.40726363329919</data>
      <data key="e_classification">neighboring</data>
      <data key="e_source">SER263</data>
      <data key="e_target">CYS259</data>
      <data key="e_edge_func_category">NA-NA</data>
    </edge>
    <edge source="n90" target="n59">
      <data key="e_weight">0.0315980568634868</data>
      <data key="e_physical_distance">19.4225049877713</data>
      <data key="e_classification">allosteric</data>
      <data key="e_source">GLY273</data>
      <data key="e_target">CYS261</data>
      <data key="e_edge_func_category">Unexplained-NA</data>
    </edge>
    <edge source="n264" target="n59">
      <data key="e_weight">0.00517028300915336</data>
      <data key="e_physical_distance">3.82917745736601</data>
      <data key="e_classification">neighboring</data>
      <data key="e_source">TRP262</data>
      <data key="e_target">CYS261</data>
      <data key="e_edge_func_category">LBS-NA</data>
    </edge>
    <edge source="n48" target="n60">
      <data key="e_weight">0.104014342054288</data>
      <data key="e_physical_distance">24.6439566628413</data>
      <data key="e_classification">allosteric</data>
      <data key="e_source">ASP77</data>
      <data key="e_target">CYS283</data>
      <data key="e_edge_func_category">LBS-NA</data>
    </edge>
    <edge source="n287" target="n60">
      <data key="e_weight">0.0537359998263284</data>
      <data key="e_physical_distance">16.8407214809818</data>
      <data key="e_classification">allosteric</data>
      <data key="e_source">VAL30</data>
      <data key="e_target">CYS283</data>
      <data key="e_edge_func_category">LBS-NA</data>
    </edge>
    <edge source="n11" target="n61">
      <data key="e_weight">0.0808489039336659</data>
      <data key="e_physical_distance">5.23237995562249</data>
      <data key="e_classification">neighboring</data>
      <data key="e_source">ALA319</data>
      <data key="e_target">CYS322</data>
      <data key="e_edge_func_category">Unexplained-Unexplained</data>
    </edge>
    <edge source="n62" target="n61">
      <data key="e_weight">0.0846283283060962</data>
      <data key="e_physical_distance">3.86917303826024</data>
      <data key="e_classification">neighboring</data>
      <data key="e_source">CYS323</data>
      <data key="e_target">CYS322</data>
      <data key="e_edge_func_category">Unexplained-Unexplained</data>
    </edge>
    <edge source="n28" target="n62">
      <data key="e_weight">0.0318789222918204</data>
      <data key="e_physical_distance">32.913749406593</data>
      <data key="e_classification">allosteric</data>
      <data key="e_source">ARG291</data>
      <data key="e_target">CYS323</data>
      <data key="e_edge_func_category">LBS-Unexplained</data>
    </edge>
    <edge source="n48" target="n62">
      <data key="e_weight">0.105360751988975</data>
      <data key="e_physical_distance">28.6487888051136</data>
      <data key="e_classification">allosteric</data>
      <data key="e_source">ASP77</data>
      <data key="e_target">CYS323</data>
      <data key="e_edge_func_category">LBS-Unexplained</data>
    </edge>
    <edge source="n42" target="n63">
      <data key="e_weight">0.171776748855853</data>
      <data key="e_physical_distance">4.02911901040413</data>
      <data key="e_classification">neighboring</data>
      <data key="e_source">ASP102</data>
      <data key="e_target">GLN103</data>
      <data key="e_edge_func_category">Unexplained-Unexplained</data>
    </edge>
    <edge source="n224" target="n63">
      <data key="e_weight">0.0792364809312713</data>
      <data key="e_physical_distance">3.72444626756784</data>
      <data key="e_classification">neighboring</data>
      <data key="e_source">SER104</data>
      <data key="e_target">GLN103</data>
      <data key="e_edge_func_category">Unexplained-Unexplained</data>
    </edge>
    <edge source="n112" target="n64">
      <data key="e_weight">0.0736587169780404</data>
      <data key="e_physical_distance">3.83387532400312</data>
      <data key="e_classification">neighboring</data>
      <data key="e_source">ILE179</data>
      <data key="e_target">GLN180</data>
      <data key="e_edge_func_category">Unexplained-Unexplained</data>
    </edge>
    <edge source="n269" target="n64">
      <data key="e_weight">0.0236295186593715</data>
      <data key="e_physical_distance">8.23813692530052</data>
      <data key="e_classification">neighboring</data>
      <data key="e_source">TYR188</data>
      <data key="e_target">GLN180</data>
      <data key="e_edge_func_category">Unexplained-NA</data>
    </edge>
    <edge source="n26" target="n65">
      <data key="e_weight">0.050397487506259</data>
      <data key="e_physical_distance">4.73655993311602</data>
      <data key="e_classification">neighboring</data>
      <data key="e_source">ARG238</data>
      <data key="e_target">GLN235</data>
      <data key="e_edge_func_category">GPI-GPI</data>
    </edge>
    <edge source="n66" target="n65">
      <data key="e_weight">0.0289323613905344</data>
      <data key="e_physical_distance">3.88301429304607</data>
      <data key="e_classification">neighboring</data>
      <data key="e_source">GLN236</data>
      <data key="e_target">GLN235</data>
      <data key="e_edge_func_category">GPI-NA</data>
    </edge>
    <edge source="n234" target="n65">
      <data key="e_weight">0.0703325529025455</data>
      <data key="e_physical_distance">3.80381387557278</data>
      <data key="e_classification">neighboring</data>
      <data key="e_source">SER234</data>
      <data key="e_target">GLN235</data>
      <data key="e_edge_func_category">GPI-NA</data>
    </edge>
    <edge source="n42" target="n66">
      <data key="e_weight">0.121516061283615</data>
      <data key="e_physical_distance">68.149706529082</data>
      <data key="e_classification">allosteric</data>
      <data key="e_source">ASP102</data>
      <data key="e_target">GLN236</data>
      <data key="e_edge_func_category">Unexplained-NA</data>
    </edge>
    <edge source="n73" target="n66">
      <data key="e_weight">0.051410006364125</data>
      <data key="e_physical_distance">28.9797808825395</data>
      <data key="e_classification">allosteric</data>
      <data key="e_source">GLU132</data>
      <data key="e_target">GLN236</data>
      <data key="e_edge_func_category">GPI-NA</data>
    </edge>
    <edge source="n99" target="n66">
      <data key="e_weight">0.127156181980367</data>
      <data key="e_physical_distance">3.81781351037476</data>
      <data key="e_classification">neighboring</data>
      <data key="e_source">HSD237</data>
      <data key="e_target">GLN236</data>
      <data key="e_edge_func_category">NA-NA</data>
    </edge>
    <edge source="n26" target="n67">
      <data key="e_weight">0.00169574469197062</data>
      <data key="e_physical_distance">3.83348405500792</data>
      <data key="e_classification">neighboring</data>
      <data key="e_source">ARG238</data>
      <data key="e_target">GLN239</data>
      <data key="e_edge_func_category">GPI-GPI</data>
    </edge>
    <edge source="n42" target="n67">
      <data key="e_weight">0.0139411699208437</data>
      <data key="e_physical_distance">61.558287013204</data>
      <data key="e_classification">allosteric</data>
      <data key="e_source">ASP102</data>
      <data key="e_target">GLN239</data>
      <data key="e_edge_func_category">GPI-Unexplained</data>
    </edge>
    <edge source="n179" target="n67">
      <data key="e_weight">0.0355341613195611</data>
      <data key="e_physical_distance">9.19820091104776</data>
      <data key="e_classification">neighboring</data>
      <data key="e_source">LYS231</data>
      <data key="e_target">GLN239</data>
      <data key="e_edge_func_category">GPI-GPI</data>
    </edge>
    <edge source="n29" target="n68">
      <data key="e_weight">0.0673035170611899</data>
      <data key="e_physical_distance">8.19154442092577</data>
      <data key="e_classification">neighboring</data>
      <data key="e_source">ARG308</data>
      <data key="e_target">GLN250</data>
      <data key="e_edge_func_category">GPI-GPI</data>
    </edge>
    <edge source="n47" target="n68">
      <data key="e_weight">0.0442764922411044</data>
      <data key="e_physical_distance">11.4775607164589</data>
      <data key="e_classification">allosteric</data>
      <data key="e_source">ASP300</data>
      <data key="e_target">GLN250</data>
      <data key="e_edge_func_category">GPI-GPI</data>
    </edge>
    <edge source="n76" target="n68">
      <data key="e_weight">0.081076492403351</data>
      <data key="e_physical_distance">6.03851803011302</data>
      <data key="e_classification">neighboring</data>
      <data key="e_source">GLU246</data>
      <data key="e_target">GLN250</data>
      <data key="e_edge_func_category">GPI-GPI</data>
    </edge>
    <edge source="n28" target="n69">
      <data key="e_weight">0.0266334092272647</data>
      <data key="e_physical_distance">10.3937192573207</data>
      <data key="e_classification">allosteric</data>
      <data key="e_source">ARG291</data>
      <data key="e_target">GLN297</data>
      <data key="e_edge_func_category">LBS-LBS</data>
    </edge>
    <edge source="n42" target="n69">
      <data key="e_weight">0.0157210291707444</data>
      <data key="e_physical_distance">27.8499946140031</data>
      <data key="e_classification">allosteric</data>
      <data key="e_source">ASP102</data>
      <data key="e_target">GLN297</data>
      <data key="e_edge_func_category">LBS-Unexplained</data>
    </edge>
    <edge source="n48" target="n69">
      <data key="e_weight">0.0326814730477874</data>
      <data key="e_physical_distance">6.53596205619342</data>
      <data key="e_classification">neighboring</data>
      <data key="e_source">ASP77</data>
      <data key="e_target">GLN297</data>
      <data key="e_edge_func_category">LBS-LBS</data>
    </edge>
    <edge source="n61" target="n70">
      <data key="e_weight">0.0639015890623023</data>
      <data key="e_physical_distance">3.8253235157304</data>
      <data key="e_classification">neighboring</data>
      <data key="e_source">CYS322</data>
      <data key="e_target">GLN321</data>
      <data key="e_edge_func_category">Unexplained-Unexplained</data>
    </edge>
    <edge source="n62" target="n70">
      <data key="e_weight">0.0393556298504168</data>
      <data key="e_physical_distance">5.7160300908935</data>
      <data key="e_classification">neighboring</data>
      <data key="e_source">CYS323</data>
      <data key="e_target">GLN321</data>
      <data key="e_edge_func_category">Unexplained-Unexplained</data>
    </edge>
    <edge source="n31" target="n71">
      <data key="e_weight">0.184939415088901</data>
      <data key="e_physical_distance">6.08657539179463</data>
      <data key="e_classification">neighboring</data>
      <data key="e_source">ARG59</data>
      <data key="e_target">GLN56</data>
      <data key="e_edge_func_category">Unexplained-NA</data>
    </edge>
    <edge source="n184" target="n71">
      <data key="e_weight">0.109761477857757</data>
      <data key="e_physical_distance">5.61659149306766</data>
      <data key="e_classification">neighboring</data>
      <data key="e_source">LYS53</data>
      <data key="e_target">GLN56</data>
      <data key="e_edge_func_category">Unexplained-Unexplained</data>
    </edge>
    <edge source="n31" target="n72">
      <data key="e_weight">0.0975716892829264</data>
      <data key="e_physical_distance">3.84788253458963</data>
      <data key="e_classification">neighboring</data>
      <data key="e_source">ARG59</data>
      <data key="e_target">GLN60</data>
      <data key="e_edge_func_category">GPI-NA</data>
    </edge>
    <edge source="n42" target="n72">
      <data key="e_weight">0.0138496863065159</data>
      <data key="e_physical_distance">50.8085514455982</data>
      <data key="e_classification">allosteric</data>
      <data key="e_source">ASP102</data>
      <data key="e_target">GLN60</data>
      <data key="e_edge_func_category">GPI-Unexplained</data>
    </edge>
    <edge source="n96" target="n73">
      <data key="e_weight">0.109976975802363</data>
      <data key="e_physical_distance">7.76989703921487</data>
      <data key="e_classification">neighboring</data>
      <data key="e_source">HSD143</data>
      <data key="e_target">GLU132</data>
      <data key="e_edge_func_category">GPI-NA</data>
    </edge>
    <edge source="n21" target="n74">
      <data key="e_weight">0.0196976618168873</data>
      <data key="e_physical_distance">40.8562333065592</data>
      <data key="e_classification">allosteric</data>
      <data key="e_source">ARG133</data>
      <data key="e_target">GLU191</data>
      <data key="e_edge_func_category">GPI-NA</data>
    </edge>
    <edge source="n42" target="n74">
      <data key="e_weight">0.0300153077924993</data>
      <data key="e_physical_distance">19.8719827898476</data>
      <data key="e_classification">allosteric</data>
      <data key="e_source">ASP102</data>
      <data key="e_target">GLU191</data>
      <data key="e_edge_func_category">Unexplained-NA</data>
    </edge>
    <edge source="n91" target="n74">
      <data key="e_weight">0.0512837463593142</data>
      <data key="e_physical_distance">7.82223753155067</data>
      <data key="e_classification">neighboring</data>
      <data key="e_source">GLY276</data>
      <data key="e_target">GLU191</data>
      <data key="e_edge_func_category">NA-NA</data>
    </edge>
    <edge source="n90" target="n75">
      <data key="e_weight">0.0492822261147652</data>
      <data key="e_physical_distance">9.80158150504295</data>
      <data key="e_classification">neighboring</data>
      <data key="e_source">GLY273</data>
      <data key="e_target">GLU197</data>
      <data key="e_edge_func_category">Unexplained-Unexplained</data>
    </edge>
    <edge source="n91" target="n75">
      <data key="e_weight">0.0307315295459405</data>
      <data key="e_physical_distance">11.8541005563476</data>
      <data key="e_classification">allosteric</data>
      <data key="e_source">GLY276</data>
      <data key="e_target">GLU197</data>
      <data key="e_edge_func_category">Unexplained-NA</data>
    </edge>
    <edge source="n29" target="n76">
      <data key="e_weight">0.106213668680935</data>
      <data key="e_physical_distance">7.61449276051925</data>
      <data key="e_classification">neighboring</data>
      <data key="e_source">ARG308</data>
      <data key="e_target">GLU246</data>
      <data key="e_edge_func_category">GPI-GPI</data>
    </edge>
    <edge source="n48" target="n76">
      <data key="e_weight">0.00379840903778764</data>
      <data key="e_physical_distance">24.5067725333223</data>
      <data key="e_classification">allosteric</data>
      <data key="e_source">ASP77</data>
      <data key="e_target">GLU246</data>
      <data key="e_edge_func_category">LBS-GPI</data>
    </edge>
    <edge source="n181" target="n76">
      <data key="e_weight">0.049952275680935</data>
      <data key="e_physical_distance">8.05216120057218</data>
      <data key="e_classification">neighboring</data>
      <data key="e_source">LYS309</data>
      <data key="e_target">GLU246</data>
      <data key="e_edge_func_category">GPI-GPI</data>
    </edge>
    <edge source="n37" target="n77">
      <data key="e_weight">0.0314629412718253</data>
      <data key="e_physical_distance">10.0465168093225</data>
      <data key="e_classification">allosteric</data>
      <data key="e_source">ASN277</data>
      <data key="e_target">GLU281</data>
      <data key="e_edge_func_category">Unexplained-NA</data>
    </edge>
    <edge source="n109" target="n77">
      <data key="e_weight">0.0922530174734144</data>
      <data key="e_physical_distance">46.6726161683701</data>
      <data key="e_classification">allosteric</data>
      <data key="e_source">ILE147</data>
      <data key="e_target">GLU281</data>
      <data key="e_edge_func_category">GPI-Unexplained</data>
    </edge>
    <edge source="n28" target="n78">
      <data key="e_weight">0.00974305734893126</data>
      <data key="e_physical_distance">10.3358889312918</data>
      <data key="e_classification">allosteric</data>
      <data key="e_source">ARG291</data>
      <data key="e_target">GLU284</data>
      <data key="e_edge_func_category">LBS-LBS</data>
    </edge>
    <edge source="n60" target="n78">
      <data key="e_weight">0.108061734507778</data>
      <data key="e_physical_distance">3.86494501901386</data>
      <data key="e_classification">neighboring</data>
      <data key="e_source">CYS283</data>
      <data key="e_target">GLU284</data>
      <data key="e_edge_func_category">LBS-NA</data>
    </edge>
    <edge source="n256" target="n78">
      <data key="e_weight">0.137740735584575</data>
      <data key="e_physical_distance">5.39427474272492</data>
      <data key="e_classification">neighboring</data>
      <data key="e_source">THR282</data>
      <data key="e_target">GLU284</data>
      <data key="e_edge_func_category">LBS-Unexplained</data>
    </edge>
    <edge source="n20" target="n79">
      <data key="e_weight">0.545602297487888</data>
      <data key="e_physical_distance">5.55475472005741</data>
      <data key="e_classification">neighboring</data>
      <data key="e_source">ARG100</data>
      <data key="e_target">GLU97</data>
      <data key="e_edge_func_category">Unexplained-Unexplained</data>
    </edge>
    <edge source="n267" target="n79">
      <data key="e_weight">0.0593159370678668</data>
      <data key="e_physical_distance">3.84140599260219</data>
      <data key="e_classification">neighboring</data>
      <data key="e_source">TRP98</data>
      <data key="e_target">GLU97</data>
      <data key="e_edge_func_category">Unexplained-Unexplained</data>
    </edge>
    <edge source="n199" target="n80">
      <data key="e_weight">0.00469236946000258</data>
      <data key="e_physical_distance">3.864569833759</data>
      <data key="e_classification">neighboring</data>
      <data key="e_source">PHE111</data>
      <data key="e_target">GLY112</data>
      <data key="e_edge_func_category">LBS-NA</data>
    </edge>
    <edge source="n47" target="n81">
      <data key="e_weight">0.00372690073494547</data>
      <data key="e_physical_distance">12.8113387278613</data>
      <data key="e_classification">allosteric</data>
      <data key="e_source">ASP300</data>
      <data key="e_target">GLY119</data>
      <data key="e_edge_func_category">LBS-GPI</data>
    </edge>
    <edge source="n73" target="n81">
      <data key="e_weight">0.00615097975890483</data>
      <data key="e_physical_distance">20.6909883765856</data>
      <data key="e_classification">allosteric</data>
      <data key="e_source">GLU132</data>
      <data key="e_target">GLY119</data>
      <data key="e_edge_func_category">LBS-GPI</data>
    </edge>
    <edge source="n227" target="n82">
      <data key="e_weight">0.0106464829906621</data>
      <data key="e_physical_distance">3.82532351573041</data>
      <data key="e_classification">neighboring</data>
      <data key="e_source">SER127</data>
      <data key="e_target">GLY126</data>
      <data key="e_edge_func_category">Unexplained-Unexplained</data>
    </edge>
    <edge source="n85" target="n83">
      <data key="e_weight">0.032725494332114</data>
      <data key="e_physical_distance">39.79745469248</data>
      <data key="e_classification">allosteric</data>
      <data key="e_source">GLY173</data>
      <data key="e_target">GLY136</data>
      <data key="e_edge_func_category">Unexplained-NA</data>
    </edge>
    <edge source="n107" target="n83">
      <data key="e_weight">0.0300050575579074</data>
      <data key="e_physical_distance">3.85729179606625</data>
      <data key="e_classification">neighboring</data>
      <data key="e_source">ILE135</data>
      <data key="e_target">GLY136</data>
      <data key="e_edge_func_category">Unexplained-NA</data>
    </edge>
    <edge source="n230" target="n84">
      <data key="e_weight">0.0148028845454485</data>
      <data key="e_physical_distance">3.84948048442904</data>
      <data key="e_classification">neighboring</data>
      <data key="e_source">SER157</data>
      <data key="e_target">GLY158</data>
      <data key="e_edge_func_category">Unexplained-Unexplained</data>
    </edge>
    <edge source="n73" target="n85">
      <data key="e_weight">0.0547770881712726</data>
      <data key="e_physical_distance">33.8697933267978</data>
      <data key="e_classification">allosteric</data>
      <data key="e_source">GLU132</data>
      <data key="e_target">GLY173</data>
      <data key="e_edge_func_category">GPI-Unexplained</data>
    </edge>
    <edge source="n98" target="n85">
      <data key="e_weight">0.218733895160275</data>
      <data key="e_physical_distance">3.77865055277675</data>
      <data key="e_classification">neighboring</data>
      <data key="e_source">HSD174</data>
      <data key="e_target">GLY173</data>
      <data key="e_edge_func_category">Unexplained-NA</data>
    </edge>
    <edge source="n144" target="n86">
      <data key="e_weight">0.0185546460057611</data>
      <data key="e_physical_distance">3.83815059631589</data>
      <data key="e_classification">neighboring</data>
      <data key="e_source">LEU208</data>
      <data key="e_target">GLY209</data>
      <data key="e_edge_func_category">Unexplained-NA</data>
    </edge>
    <edge source="n145" target="n86">
      <data key="e_weight">0.0223559896781731</data>
      <data key="e_physical_distance">3.80985564030975</data>
      <data key="e_classification">neighboring</data>
      <data key="e_source">LEU210</data>
      <data key="e_target">GLY209</data>
      <data key="e_edge_func_category">Unexplained-Unexplained</data>
    </edge>
    <edge source="n282" target="n87">
      <data key="e_weight">0.0382520917353171</data>
      <data key="e_physical_distance">3.78018518064922</data>
      <data key="e_classification">neighboring</data>
      <data key="e_source">VAL215</data>
      <data key="e_target">GLY214</data>
      <data key="e_edge_func_category">NA-NA</data>
    </edge>
    <edge source="n150" target="n88">
      <data key="e_weight">0.0132429329365099</data>
      <data key="e_physical_distance">5.00201959212477</data>
      <data key="e_classification">neighboring</data>
      <data key="e_source">LEU227</data>
      <data key="e_target">GLY224</data>
      <data key="e_edge_func_category">GPI-NA</data>
    </edge>
    <edge source="n27" target="n89">
      <data key="e_weight">0.203216794787272</data>
      <data key="e_physical_distance">3.81655603915363</data>
      <data key="e_classification">neighboring</data>
      <data key="e_source">ARG241</data>
      <data key="e_target">GLY240</data>
      <data key="e_edge_func_category">NA-NA</data>
    </edge>
    <edge source="n42" target="n89">
      <data key="e_weight">0.0151906963412319</data>
      <data key="e_physical_distance">59.9827350160027</data>
      <data key="e_classification">allosteric</data>
      <data key="e_source">ASP102</data>
      <data key="e_target">GLY240</data>
      <data key="e_edge_func_category">Unexplained-NA</data>
    </edge>
    <edge source="n73" target="n89">
      <data key="e_weight">0.0111281692996962</data>
      <data key="e_physical_distance">23.6662396675095</data>
      <data key="e_classification">allosteric</data>
      <data key="e_source">GLU132</data>
      <data key="e_target">GLY240</data>
      <data key="e_edge_func_category">GPI-NA</data>
    </edge>
    <edge source="n47" target="n90">
      <data key="e_weight">0.0466325641869782</data>
      <data key="e_physical_distance">27.8483787678924</data>
      <data key="e_classification">allosteric</data>
      <data key="e_source">ASP300</data>
      <data key="e_target">GLY273</data>
      <data key="e_edge_func_category">GPI-Unexplained</data>
    </edge>
    <edge source="n73" target="n90">
      <data key="e_weight">0.147094724920752</data>
      <data key="e_physical_distance">32.6453304470946</data>
      <data key="e_classification">allosteric</data>
      <data key="e_source">GLU132</data>
      <data key="e_target">GLY273</data>
      <data key="e_edge_func_category">GPI-Unexplained</data>
    </edge>
    <edge source="n91" target="n90">
      <data key="e_weight">0.0629945813488903</data>
      <data key="e_physical_distance">5.45729786616051</data>
      <data key="e_classification">neighboring</data>
      <data key="e_source">GLY276</data>
      <data key="e_target">GLY273</data>
      <data key="e_edge_func_category">Unexplained-NA</data>
    </edge>
    <edge source="n42" target="n91">
      <data key="e_weight">0.0598990518117779</data>
      <data key="e_physical_distance">26.8970834850175</data>
      <data key="e_classification">allosteric</data>
      <data key="e_source">ASP102</data>
      <data key="e_target">GLY276</data>
      <data key="e_edge_func_category">Unexplained-NA</data>
    </edge>
    <edge source="n175" target="n91">
      <data key="e_weight">0.0606037502967212</data>
      <data key="e_physical_distance">44.3014322567567</data>
      <data key="e_classification">allosteric</data>
      <data key="e_source">LYS150</data>
      <data key="e_target">GLY276</data>
      <data key="e_edge_func_category">GPI-NA</data>
    </edge>
    <edge source="n259" target="n91">
      <data key="e_weight">0.0982731152204877</data>
      <data key="e_physical_distance">24.8820758780291</data>
      <data key="e_classification">allosteric</data>
      <data key="e_source">THR294</data>
      <data key="e_target">GLY276</data>
      <data key="e_edge_func_category">LBS-NA</data>
    </edge>
    <edge source="n124" target="n92">
      <data key="e_weight">0.031971016610212</data>
      <data key="e_physical_distance">3.78259170410976</data>
      <data key="e_classification">neighboring</data>
      <data key="e_source">ILE41</data>
      <data key="e_target">GLY40</data>
      <data key="e_edge_func_category">Unexplained-NA</data>
    </edge>
    <edge source="n213" target="n92">
      <data key="e_weight">0.0609719632966496</data>
      <data key="e_physical_distance">5.89675334400211</data>
      <data key="e_classification">neighboring</data>
      <data key="e_source">PHE36</data>
      <data key="e_target">GLY40</data>
      <data key="e_edge_func_category">LBS-Unexplained</data>
    </edge>
    <edge source="n246" target="n93">
      <data key="e_weight">0.00756150294913962</data>
      <data key="e_physical_distance">3.79697247817258</data>
      <data key="e_classification">neighboring</data>
      <data key="e_source">SER71</data>
      <data key="e_target">GLY72</data>
      <data key="e_edge_func_category">Unexplained-Unexplained</data>
    </edge>
    <edge source="n261" target="n93">
      <data key="e_weight">0.0107641608837903</data>
      <data key="e_physical_distance">6.4164398228301</data>
      <data key="e_classification">neighboring</data>
      <data key="e_source">THR76</data>
      <data key="e_target">GLY72</data>
      <data key="e_edge_func_category">Unexplained-NA</data>
    </edge>
    <edge source="n51" target="n94">
      <data key="e_weight">0.0247804897276383</data>
      <data key="e_physical_distance">6.97124092253308</data>
      <data key="e_classification">neighboring</data>
      <data key="e_source">CYS114</data>
      <data key="e_target">GLY80</data>
      <data key="e_edge_func_category">LBS-LBS</data>
    </edge>
    <edge source="n41" target="n95">
      <data key="e_weight">0.0073197732121691</data>
      <data key="e_physical_distance">3.86394875742419</data>
      <data key="e_classification">neighboring</data>
      <data key="e_source">ASN84</data>
      <data key="e_target">GLY85</data>
      <data key="e_edge_func_category">LBS-LBS</data>
    </edge>
    <edge source="n293" target="n95">
      <data key="e_weight">0.00115410669552791</data>
      <data key="e_physical_distance">6.23446068236861</data>
      <data key="e_classification">neighboring</data>
      <data key="e_source">VAL89</data>
      <data key="e_target">GLY85</data>
      <data key="e_edge_func_category">LBS-Unexplained</data>
    </edge>
    <edge source="n174" target="n97">
      <data key="e_weight">0.205735463422903</data>
      <data key="e_physical_distance">9.71123576070523</data>
      <data key="e_classification">neighboring</data>
      <data key="e_source">LYS146</data>
      <data key="e_target">HSD151</data>
      <data key="e_edge_func_category">GPI-NA</data>
    </edge>
    <edge source="n250" target="n97">
      <data key="e_weight">0.0594589502969505</data>
      <data key="e_physical_distance">5.31423559884205</data>
      <data key="e_classification">neighboring</data>
      <data key="e_source">THR148</data>
      <data key="e_target">HSD151</data>
      <data key="e_edge_func_category">GPI-NA</data>
    </edge>
    <edge source="n109" target="n98">
      <data key="e_weight">0.131314039732759</data>
      <data key="e_physical_distance">40.3504411376134</data>
      <data key="e_classification">allosteric</data>
      <data key="e_source">ILE147</data>
      <data key="e_target">HSD174</data>
      <data key="e_edge_func_category">GPI-NA</data>
    </edge>
    <edge source="n175" target="n98">
      <data key="e_weight">0.0287303846137096</data>
      <data key="e_physical_distance">36.5041764733845</data>
      <data key="e_classification">allosteric</data>
      <data key="e_source">LYS150</data>
      <data key="e_target">HSD174</data>
      <data key="e_edge_func_category">GPI-NA</data>
    </edge>
    <edge source="n42" target="n99">
      <data key="e_weight">0.0526457903524437</data>
      <data key="e_physical_distance">66.5955148639907</data>
      <data key="e_classification">allosteric</data>
      <data key="e_source">ASP102</data>
      <data key="e_target">HSD237</data>
      <data key="e_edge_func_category">Unexplained-NA</data>
    </edge>
    <edge source="n47" target="n99">
      <data key="e_weight">0.0637355646931733</data>
      <data key="e_physical_distance">34.117687494905</data>
      <data key="e_classification">allosteric</data>
      <data key="e_source">ASP300</data>
      <data key="e_target">HSD237</data>
      <data key="e_edge_func_category">GPI-NA</data>
    </edge>
    <edge source="n73" target="n99">
      <data key="e_weight">0.0488838778420263</data>
      <data key="e_physical_distance">28.656109296274</data>
      <data key="e_classification">allosteric</data>
      <data key="e_source">GLU132</data>
      <data key="e_target">HSD237</data>
      <data key="e_edge_func_category">GPI-NA</data>
    </edge>
    <edge source="n76" target="n100">
      <data key="e_weight">0.0377172986152438</data>
      <data key="e_physical_distance">5.48235350921481</data>
      <data key="e_classification">neighboring</data>
      <data key="e_source">GLU246</data>
      <data key="e_target">HSD243</data>
      <data key="e_edge_func_category">GPI-NA</data>
    </edge>
    <edge source="n101" target="n100">
      <data key="e_weight">0.0634631284220623</data>
      <data key="e_physical_distance">3.84599791991623</data>
      <data key="e_classification">neighboring</data>
      <data key="e_source">HSD244</data>
      <data key="e_target">HSD243</data>
      <data key="e_edge_func_category">NA-NA</data>
    </edge>
    <edge source="n89" target="n101">
      <data key="e_weight">0.215654608599967</data>
      <data key="e_physical_distance">8.13724154735497</data>
      <data key="e_classification">neighboring</data>
      <data key="e_source">GLY240</data>
      <data key="e_target">HSD244</data>
      <data key="e_edge_func_category">NA-NA</data>
    </edge>
    <edge source="n150" target="n101">
      <data key="e_weight">0.0410848925821218</data>
      <data key="e_physical_distance">6.40641085163916</data>
      <data key="e_classification">neighboring</data>
      <data key="e_source">LEU227</data>
      <data key="e_target">HSD244</data>
      <data key="e_edge_func_category">GPI-NA</data>
    </edge>
    <edge source="n37" target="n102">
      <data key="e_weight">0.0531268705883182</data>
      <data key="e_physical_distance">3.82989555993372</data>
      <data key="e_classification">neighboring</data>
      <data key="e_source">ASN277</data>
      <data key="e_target">HSD278</data>
      <data key="e_edge_func_category">NA-NA</data>
    </edge>
    <edge source="n42" target="n102">
      <data key="e_weight">0.00409916524263285</data>
      <data key="e_physical_distance">29.8770162499537</data>
      <data key="e_classification">allosteric</data>
      <data key="e_source">ASP102</data>
      <data key="e_target">HSD278</data>
      <data key="e_edge_func_category">Unexplained-NA</data>
    </edge>
    <edge source="n91" target="n102">
      <data key="e_weight">0.0214785457385048</data>
      <data key="e_physical_distance">5.46415592749695</data>
      <data key="e_classification">neighboring</data>
      <data key="e_source">GLY276</data>
      <data key="e_target">HSD278</data>
      <data key="e_edge_func_category">NA-NA</data>
    </edge>
    <edge source="n47" target="n103">
      <data key="e_weight">0.0406721424040688</data>
      <data key="e_physical_distance">12.4866528741693</data>
      <data key="e_classification">allosteric</data>
      <data key="e_source">ASP300</data>
      <data key="e_target">HSD81</data>
      <data key="e_edge_func_category">GPI-NA</data>
    </edge>
    <edge source="n48" target="n103">
      <data key="e_weight">0.13926438459178</data>
      <data key="e_physical_distance">6.03956124234202</data>
      <data key="e_classification">neighboring</data>
      <data key="e_source">ASP77</data>
      <data key="e_target">HSD81</data>
      <data key="e_edge_func_category">LBS-NA</data>
    </edge>
    <edge source="n287" target="n103">
      <data key="e_weight">0.0228493372225152</data>
      <data key="e_physical_distance">14.2291602000961</data>
      <data key="e_classification">allosteric</data>
      <data key="e_source">VAL30</data>
      <data key="e_target">HSD81</data>
      <data key="e_edge_func_category">LBS-NA</data>
    </edge>
    <edge source="n199" target="n104">
      <data key="e_weight">0.0256620907234618</data>
      <data key="e_physical_distance">3.84072909745012</data>
      <data key="e_classification">neighboring</data>
      <data key="e_source">PHE111</data>
      <data key="e_target">ILE110</data>
      <data key="e_edge_func_category">LBS-Unexplained</data>
    </edge>
    <edge source="n80" target="n105">
      <data key="e_weight">0.019361788690556</data>
      <data key="e_physical_distance">3.84385223441276</data>
      <data key="e_classification">neighboring</data>
      <data key="e_source">GLY112</data>
      <data key="e_target">ILE113</data>
      <data key="e_edge_func_category">NA-NA</data>
    </edge>
    <edge source="n48" target="n106">
      <data key="e_weight">0.00757430564031443</data>
      <data key="e_physical_distance">19.9958995796638</data>
      <data key="e_classification">allosteric</data>
      <data key="e_source">ASP77</data>
      <data key="e_target">ILE131</data>
      <data key="e_edge_func_category">LBS-NA</data>
    </edge>
    <edge source="n73" target="n107">
      <data key="e_weight">0.0344330400681671</data>
      <data key="e_physical_distance">5.30925606841487</data>
      <data key="e_classification">neighboring</data>
      <data key="e_source">GLU132</data>
      <data key="e_target">ILE135</data>
      <data key="e_edge_func_category">GPI-Unexplained</data>
    </edge>
    <edge source="n201" target="n108">
      <data key="e_weight">0.0309614519765908</data>
      <data key="e_physical_distance">3.84178344001845</data>
      <data key="e_classification">neighboring</data>
      <data key="e_source">PHE142</data>
      <data key="e_target">ILE141</data>
      <data key="e_edge_func_category">GPI-GPI</data>
    </edge>
    <edge source="n220" target="n108">
      <data key="e_weight">0.0430580868043839</data>
      <data key="e_physical_distance">3.84441152843968</data>
      <data key="e_classification">neighboring</data>
      <data key="e_source">PRO140</data>
      <data key="e_target">ILE141</data>
      <data key="e_edge_func_category">GPI-GPI</data>
    </edge>
    <edge source="n174" target="n109">
      <data key="e_weight">0.252570023501097</data>
      <data key="e_physical_distance">3.87553867223642</data>
      <data key="e_classification">neighboring</data>
      <data key="e_source">LYS146</data>
      <data key="e_target">ILE147</data>
      <data key="e_edge_func_category">GPI-GPI</data>
    </edge>
    <edge source="n250" target="n109">
      <data key="e_weight">0.175983677511946</data>
      <data key="e_physical_distance">3.86613502092206</data>
      <data key="e_classification">neighboring</data>
      <data key="e_source">THR148</data>
      <data key="e_target">ILE147</data>
      <data key="e_edge_func_category">GPI-GPI</data>
    </edge>
    <edge source="n43" target="n110">
      <data key="e_weight">0.016300878471121</data>
      <data key="e_physical_distance">13.1691191808716</data>
      <data key="e_classification">allosteric</data>
      <data key="e_source">ASP176</data>
      <data key="e_target">ILE166</data>
      <data key="e_edge_func_category">Unexplained-NA</data>
    </edge>
    <edge source="n111" target="n110">
      <data key="e_weight">0.0191966557540782</data>
      <data key="e_physical_distance">9.65686284463023</data>
      <data key="e_classification">neighboring</data>
      <data key="e_source">ILE171</data>
      <data key="e_target">ILE166</data>
      <data key="e_edge_func_category">Unexplained-NA</data>
    </edge>
    <edge source="n85" target="n111">
      <data key="e_weight">0.0894309767110612</data>
      <data key="e_physical_distance">5.4699634368065</data>
      <data key="e_classification">neighboring</data>
      <data key="e_source">GLY173</data>
      <data key="e_target">ILE171</data>
      <data key="e_edge_func_category">Unexplained-Unexplained</data>
    </edge>
    <edge source="n98" target="n111">
      <data key="e_weight">0.048329986939025</data>
      <data key="e_physical_distance">6.04477460291119</data>
      <data key="e_classification">neighboring</data>
      <data key="e_source">HSD174</data>
      <data key="e_target">ILE171</data>
      <data key="e_edge_func_category">Unexplained-NA</data>
    </edge>
    <edge source="n48" target="n112">
      <data key="e_weight">0.0491032690297639</data>
      <data key="e_physical_distance">23.0709189240481</data>
      <data key="e_classification">allosteric</data>
      <data key="e_source">ASP77</data>
      <data key="e_target">ILE179</data>
      <data key="e_edge_func_category">LBS-Unexplained</data>
    </edge>
    <edge source="n74" target="n112">
      <data key="e_weight">0.185490122755964</data>
      <data key="e_physical_distance">9.52683578109752</data>
      <data key="e_classification">neighboring</data>
      <data key="e_source">GLU191</data>
      <data key="e_target">ILE179</data>
      <data key="e_edge_func_category">Unexplained-NA</data>
    </edge>
    <edge source="n44" target="n113">
      <data key="e_weight">0.069957950324445</data>
      <data key="e_physical_distance">3.85943000972941</data>
      <data key="e_classification">neighboring</data>
      <data key="e_source">ASP192</data>
      <data key="e_target">ILE193</data>
      <data key="e_edge_func_category">NA-NA</data>
    </edge>
    <edge source="n91" target="n113">
      <data key="e_weight">0.0824734241679002</data>
      <data key="e_physical_distance">5.55539377542222</data>
      <data key="e_classification">neighboring</data>
      <data key="e_source">GLY276</data>
      <data key="e_target">ILE193</data>
      <data key="e_edge_func_category">NA-NA</data>
    </edge>
    <edge source="n5" target="n114">
      <data key="e_weight">0.0168548618229124</data>
      <data key="e_physical_distance">3.86286163355614</data>
      <data key="e_classification">neighboring</data>
      <data key="e_source">ALA221</data>
      <data key="e_target">ILE222</data>
      <data key="e_edge_func_category">Unexplained-NA</data>
    </edge>
    <edge source="n253" target="n114">
      <data key="e_weight">0.001867435958386</data>
      <data key="e_physical_distance">3.84812941570316</data>
      <data key="e_classification">neighboring</data>
      <data key="e_source">THR223</data>
      <data key="e_target">ILE222</data>
      <data key="e_edge_func_category">NA-NA</data>
    </edge>
    <edge source="n88" target="n115">
      <data key="e_weight">0.0258109470817636</data>
      <data key="e_physical_distance">3.82875959025897</data>
      <data key="e_classification">neighboring</data>
      <data key="e_source">GLY224</data>
      <data key="e_target">ILE225</data>
      <data key="e_edge_func_category">NA-NA</data>
    </edge>
    <edge source="n254" target="n115">
      <data key="e_weight">0.0211939650399544</data>
      <data key="e_physical_distance">3.8671565781592</data>
      <data key="e_classification">neighboring</data>
      <data key="e_source">THR226</data>
      <data key="e_target">ILE225</data>
      <data key="e_edge_func_category">Unexplained-NA</data>
    </edge>
    <edge source="n284" target="n116">
      <data key="e_weight">0.0306485485724947</data>
      <data key="e_physical_distance">3.85904133172994</data>
      <data key="e_classification">neighboring</data>
      <data key="e_source">VAL248</data>
      <data key="e_target">ILE249</data>
      <data key="e_edge_func_category">NA-NA</data>
    </edge>
    <edge source="n42" target="n117">
      <data key="e_weight">0.0306639969206992</data>
      <data key="e_physical_distance">38.8186669013762</data>
      <data key="e_classification">allosteric</data>
      <data key="e_source">ASP102</data>
      <data key="e_target">ILE254</data>
      <data key="e_edge_func_category">Unexplained-Unexplained</data>
    </edge>
    <edge source="n47" target="n117">
      <data key="e_weight">0.113830826655866</data>
      <data key="e_physical_distance">8.22178204527462</data>
      <data key="e_classification">neighboring</data>
      <data key="e_source">ASP300</data>
      <data key="e_target">ILE254</data>
      <data key="e_edge_func_category">GPI-Unexplained</data>
    </edge>
    <edge source="n58" target="n118">
      <data key="e_weight">0.014875950308937</data>
      <data key="e_physical_distance">3.83981770400628</data>
      <data key="e_classification">neighboring</data>
      <data key="e_source">CYS259</data>
      <data key="e_target">ILE260</data>
      <data key="e_edge_func_category">NA-NA</data>
    </edge>
    <edge source="n59" target="n118">
      <data key="e_weight">0.0241516389925522</data>
      <data key="e_physical_distance">3.79439059665712</data>
      <data key="e_classification">neighboring</data>
      <data key="e_source">CYS261</data>
      <data key="e_target">ILE260</data>
      <data key="e_edge_func_category">NA-NA</data>
    </edge>
    <edge source="n24" target="n119">
      <data key="e_weight">0.0450326328448655</data>
      <data key="e_physical_distance">8.20393807875218</data>
      <data key="e_classification">neighboring</data>
      <data key="e_source">ARG199</data>
      <data key="e_target">ILE272</data>
      <data key="e_edge_func_category">Unexplained-NA</data>
    </edge>
    <edge source="n90" target="n119">
      <data key="e_weight">0.0587547124870351</data>
      <data key="e_physical_distance">3.85976683233586</data>
      <data key="e_classification">neighboring</data>
      <data key="e_source">GLY273</data>
      <data key="e_target">ILE272</data>
      <data key="e_edge_func_category">Unexplained-Unexplained</data>
    </edge>
    <edge source="n91" target="n119">
      <data key="e_weight">0.0697796115800333</data>
      <data key="e_physical_distance">5.11747007807569</data>
      <data key="e_classification">neighboring</data>
      <data key="e_source">GLY276</data>
      <data key="e_target">ILE272</data>
      <data key="e_edge_func_category">Unexplained-NA</data>
    </edge>
    <edge source="n90" target="n120">
      <data key="e_weight">0.239527980718216</data>
      <data key="e_physical_distance">3.79728850628972</data>
      <data key="e_classification">neighboring</data>
      <data key="e_source">GLY273</data>
      <data key="e_target">ILE274</data>
      <data key="e_edge_func_category">Unexplained-NA</data>
    </edge>
    <edge source="n91" target="n120">
      <data key="e_weight">0.0575114062581794</data>
      <data key="e_physical_distance">5.70292030454574</data>
      <data key="e_classification">neighboring</data>
      <data key="e_source">GLY276</data>
      <data key="e_target">ILE274</data>
      <data key="e_edge_func_category">NA-NA</data>
    </edge>
    <edge source="n60" target="n121">
      <data key="e_weight">0.0364830861993442</data>
      <data key="e_physical_distance">22.4543648318094</data>
      <data key="e_classification">allosteric</data>
      <data key="e_source">CYS283</data>
      <data key="e_target">ILE298</data>
      <data key="e_edge_func_category">LBS-NA</data>
    </edge>
    <edge source="n259" target="n121">
      <data key="e_weight">0.0554587728098995</data>
      <data key="e_physical_distance">6.19390829767443</data>
      <data key="e_classification">neighboring</data>
      <data key="e_source">THR294</data>
      <data key="e_target">ILE298</data>
      <data key="e_edge_func_category">LBS-LBS</data>
    </edge>
    <edge source="n160" target="n122">
      <data key="e_weight">0.0212928393196377</data>
      <data key="e_physical_distance">3.83400573812821</data>
      <data key="e_classification">neighboring</data>
      <data key="e_source">LEU306</data>
      <data key="e_target">ILE305</data>
      <data key="e_edge_func_category">GPI-Unexplained</data>
    </edge>
    <edge source="n289" target="n122">
      <data key="e_weight">0.0252534688641731</data>
      <data key="e_physical_distance">7.29682122571191</data>
      <data key="e_classification">neighboring</data>
      <data key="e_source">VAL311</data>
      <data key="e_target">ILE305</data>
      <data key="e_edge_func_category">GPI-GPI</data>
    </edge>
    <edge source="n211" target="n123">
      <data key="e_weight">0.00409711022446944</data>
      <data key="e_physical_distance">5.9045999017715</data>
      <data key="e_classification">neighboring</data>
      <data key="e_source">PHE31</data>
      <data key="e_target">ILE35</data>
      <data key="e_edge_func_category">Unexplained-Unexplained</data>
    </edge>
    <edge source="n213" target="n123">
      <data key="e_weight">0.00928705305340758</data>
      <data key="e_physical_distance">3.78737376027241</data>
      <data key="e_classification">neighboring</data>
      <data key="e_source">PHE36</data>
      <data key="e_target">ILE35</data>
      <data key="e_edge_func_category">LBS-Unexplained</data>
    </edge>
    <edge source="n165" target="n124">
      <data key="e_weight">0.0248932338891883</data>
      <data key="e_physical_distance">3.92144106165068</data>
      <data key="e_classification">neighboring</data>
      <data key="e_source">LEU42</data>
      <data key="e_target">ILE41</data>
      <data key="e_edge_func_category">Unexplained-NA</data>
    </edge>
    <edge source="n196" target="n124">
      <data key="e_weight">0.0617383888477854</data>
      <data key="e_physical_distance">6.01759918904541</data>
      <data key="e_classification">neighboring</data>
      <data key="e_source">MET37</data>
      <data key="e_target">ILE41</data>
      <data key="e_edge_func_category">LBS-NA</data>
    </edge>
    <edge source="n13" target="n125">
      <data key="e_weight">0.0288146973279667</data>
      <data key="e_physical_distance">3.81736820335686</data>
      <data key="e_classification">neighboring</data>
      <data key="e_source">ALA49</data>
      <data key="e_target">ILE48</data>
      <data key="e_edge_func_category">NA-NA</data>
    </edge>
    <edge source="n163" target="n126">
      <data key="e_weight">0.0309070637667728</data>
      <data key="e_physical_distance">8.9595647215699</data>
      <data key="e_classification">neighboring</data>
      <data key="e_source">LEU315</data>
      <data key="e_target">ILE50</data>
      <data key="e_edge_func_category">GPI-Unexplained</data>
    </edge>
    <edge source="n261" target="n127">
      <data key="e_weight">0.00178365420071691</data>
      <data key="e_physical_distance">3.79164871790623</data>
      <data key="e_classification">neighboring</data>
      <data key="e_source">THR76</data>
      <data key="e_target">ILE75</data>
      <data key="e_edge_func_category">Unexplained-NA</data>
    </edge>
    <edge source="n292" target="n127">
      <data key="e_weight">0.0258597887472304</data>
      <data key="e_physical_distance">3.86168357067226</data>
      <data key="e_classification">neighboring</data>
      <data key="e_source">VAL74</data>
      <data key="e_target">ILE75</data>
      <data key="e_edge_func_category">Unexplained-NA</data>
    </edge>
    <edge source="n98" target="n128">
      <data key="e_weight">0.0249733038809486</data>
      <data key="e_physical_distance">24.7674100381933</data>
      <data key="e_classification">allosteric</data>
      <data key="e_source">HSD174</data>
      <data key="e_target">ILE83</data>
      <data key="e_edge_func_category">Unexplained-NA</data>
    </edge>
    <edge source="n128" target="n129">
      <data key="e_weight">0.0158046397823069</data>
      <data key="e_physical_distance">6.32235715536539</data>
      <data key="e_classification">neighboring</data>
      <data key="e_source">ILE83</data>
      <data key="e_target">ILE87</data>
      <data key="e_edge_func_category">Unexplained-Unexplained</data>
    </edge>
    <edge source="n42" target="n130">
      <data key="e_weight">0.100475204968325</data>
      <data key="e_physical_distance">5.6806337674594</data>
      <data key="e_classification">neighboring</data>
      <data key="e_source">ASP102</data>
      <data key="e_target">ILE99</data>
      <data key="e_edge_func_category">Unexplained-Unexplained</data>
    </edge>
    <edge source="n109" target="n130">
      <data key="e_weight">0.0787202158279354</data>
      <data key="e_physical_distance">52.0774596154613</data>
      <data key="e_classification">allosteric</data>
      <data key="e_source">ILE147</data>
      <data key="e_target">ILE99</data>
      <data key="e_edge_func_category">GPI-Unexplained</data>
    </edge>
    <edge source="n47" target="n131">
      <data key="e_weight">0.0306109769090556</data>
      <data key="e_physical_distance">27.5922942141461</data>
      <data key="e_classification">allosteric</data>
      <data key="e_source">ASP300</data>
      <data key="e_target">LEU107</data>
      <data key="e_edge_func_category">GPI-Unexplained</data>
    </edge>
    <edge source="n73" target="n131">
      <data key="e_weight">0.0139090056725836</data>
      <data key="e_physical_distance">36.7535263614255</data>
      <data key="e_classification">allosteric</data>
      <data key="e_source">GLU132</data>
      <data key="e_target">LEU107</data>
      <data key="e_edge_func_category">GPI-Unexplained</data>
    </edge>
    <edge source="n85" target="n131">
      <data key="e_weight">0.0356053771795907</data>
      <data key="e_physical_distance">17.8233161897555</data>
      <data key="e_classification">allosteric</data>
      <data key="e_source">GLY173</data>
      <data key="e_target">LEU107</data>
      <data key="e_edge_func_category">Unexplained-Unexplained</data>
    </edge>
    <edge source="n81" target="n132">
      <data key="e_weight">0.0532844749087295</data>
      <data key="e_physical_distance">3.815416097885</data>
      <data key="e_classification">neighboring</data>
      <data key="e_source">GLY119</data>
      <data key="e_target">LEU120</data>
      <data key="e_edge_func_category">LBS-Unexplained</data>
    </edge>
    <edge source="n174" target="n132">
      <data key="e_weight">0.0158860356872089</data>
      <data key="e_physical_distance">28.3166982538572</data>
      <data key="e_classification">allosteric</data>
      <data key="e_source">LYS146</data>
      <data key="e_target">LEU120</data>
      <data key="e_edge_func_category">GPI-Unexplained</data>
    </edge>
    <edge source="n21" target="n133">
      <data key="e_weight">0.0290125866294655</data>
      <data key="e_physical_distance">15.3786898011502</data>
      <data key="e_classification">allosteric</data>
      <data key="e_source">ARG133</data>
      <data key="e_target">LEU123</data>
      <data key="e_edge_func_category">GPI-NA</data>
    </edge>
    <edge source="n211" target="n133">
      <data key="e_weight">0.013334319643252</data>
      <data key="e_physical_distance">26.1245746376855</data>
      <data key="e_classification">allosteric</data>
      <data key="e_source">PHE31</data>
      <data key="e_target">LEU123</data>
      <data key="e_edge_func_category">Unexplained-NA</data>
    </edge>
    <edge source="n135" target="n134">
      <data key="e_weight">0.00962600577081719</data>
      <data key="e_physical_distance">3.81751227895864</data>
      <data key="e_classification">neighboring</data>
      <data key="e_source">LEU125</data>
      <data key="e_target">LEU124</data>
      <data key="e_edge_func_category">NA-NA</data>
    </edge>
    <edge source="n82" target="n135">
      <data key="e_weight">0.0155576681384698</data>
      <data key="e_physical_distance">3.83420135099866</data>
      <data key="e_classification">neighboring</data>
      <data key="e_source">GLY126</data>
      <data key="e_target">LEU125</data>
      <data key="e_edge_func_category">Unexplained-NA</data>
    </edge>
    <edge source="n47" target="n136">
      <data key="e_weight">0.0141250027544305</data>
      <data key="e_physical_distance">17.8619147909736</data>
      <data key="e_classification">allosteric</data>
      <data key="e_source">ASP300</data>
      <data key="e_target">LEU156</data>
      <data key="e_edge_func_category">GPI-Unexplained</data>
    </edge>
    <edge source="n202" target="n137">
      <data key="e_weight">0.0313649078046</data>
      <data key="e_physical_distance">3.74745246801076</data>
      <data key="e_classification">neighboring</data>
      <data key="e_source">PHE162</data>
      <data key="e_target">LEU161</data>
      <data key="e_edge_func_category">NA-NA</data>
    </edge>
    <edge source="n2" target="n138">
      <data key="e_weight">0.0179957480381868</data>
      <data key="e_physical_distance">3.85849711675415</data>
      <data key="e_classification">neighboring</data>
      <data key="e_source">ALA167</data>
      <data key="e_target">LEU168</data>
      <data key="e_edge_func_category">Unexplained-Unexplained</data>
    </edge>
    <edge source="n139" target="n138">
      <data key="e_weight">0.0137319971459807</data>
      <data key="e_physical_distance">3.86566941162847</data>
      <data key="e_classification">neighboring</data>
      <data key="e_source">LEU169</data>
      <data key="e_target">LEU168</data>
      <data key="e_edge_func_category">Unexplained-NA</data>
    </edge>
    <edge source="n46" target="n139">
      <data key="e_weight">0.00175761805985681</data>
      <data key="e_physical_distance">11.4809450830496</data>
      <data key="e_classification">allosteric</data>
      <data key="e_source">ASP198</data>
      <data key="e_target">LEU169</data>
      <data key="e_edge_func_category">Unexplained-NA</data>
    </edge>
    <edge source="n221" target="n139">
      <data key="e_weight">0.0286171722113575</data>
      <data key="e_physical_distance">3.89751202692179</data>
      <data key="e_classification">neighboring</data>
      <data key="e_source">PRO170</data>
      <data key="e_target">LEU169</data>
      <data key="e_edge_func_category">NA-NA</data>
    </edge>
    <edge source="n98" target="n140">
      <data key="e_weight">0.00842155023513675</data>
      <data key="e_physical_distance">5.42200147547011</data>
      <data key="e_classification">neighboring</data>
      <data key="e_source">HSD174</data>
      <data key="e_target">LEU172</data>
      <data key="e_edge_func_category">Unexplained-NA</data>
    </edge>
    <edge source="n111" target="n140">
      <data key="e_weight">0.0205083529659919</data>
      <data key="e_physical_distance">3.81226966517323</data>
      <data key="e_classification">neighboring</data>
      <data key="e_source">ILE171</data>
      <data key="e_target">LEU172</data>
      <data key="e_edge_func_category">Unexplained-Unexplained</data>
    </edge>
    <edge source="n142" target="n141">
      <data key="e_weight">0.0127640793179603</data>
      <data key="e_physical_distance">3.80319602439842</data>
      <data key="e_classification">neighboring</data>
      <data key="e_source">LEU203</data>
      <data key="e_target">LEU202</data>
      <data key="e_edge_func_category">Unexplained-Unexplained</data>
    </edge>
    <edge source="n155" target="n141">
      <data key="e_weight">0.0317218855048756</data>
      <data key="e_physical_distance">9.12440135022567</data>
      <data key="e_classification">neighboring</data>
      <data key="e_source">LEU266</data>
      <data key="e_target">LEU202</data>
      <data key="e_edge_func_category">Unexplained-NA</data>
    </edge>
    <edge source="n90" target="n142">
      <data key="e_weight">0.0233878537046083</data>
      <data key="e_physical_distance">6.12611622481977</data>
      <data key="e_classification">neighboring</data>
      <data key="e_source">GLY273</data>
      <data key="e_target">LEU203</data>
      <data key="e_edge_func_category">Unexplained-Unexplained</data>
    </edge>
    <edge source="n287" target="n142">
      <data key="e_weight">0.00795997989959166</data>
      <data key="e_physical_distance">29.8985183579387</data>
      <data key="e_classification">allosteric</data>
      <data key="e_source">VAL30</data>
      <data key="e_target">LEU203</data>
      <data key="e_edge_func_category">LBS-Unexplained</data>
    </edge>
    <edge source="n206" target="n143">
      <data key="e_weight">0.0312704803389857</data>
      <data key="e_physical_distance">3.85259652701915</data>
      <data key="e_classification">neighboring</data>
      <data key="e_source">PHE205</data>
      <data key="e_target">LEU204</data>
      <data key="e_edge_func_category">LBS-NA</data>
    </edge>
    <edge source="n143" target="n144">
      <data key="e_weight">0.00534242838211876</data>
      <data key="e_physical_distance">6.16344870993504</data>
      <data key="e_classification">neighboring</data>
      <data key="e_source">LEU204</data>
      <data key="e_target">LEU208</data>
      <data key="e_edge_func_category">NA-NA</data>
    </edge>
    <edge source="n207" target="n144">
      <data key="e_weight">0.0202267702166655</data>
      <data key="e_physical_distance">3.85057138617114</data>
      <data key="e_classification">neighboring</data>
      <data key="e_source">PHE207</data>
      <data key="e_target">LEU208</data>
      <data key="e_edge_func_category">NA-NA</data>
    </edge>
    <edge source="n47" target="n145">
      <data key="e_weight">0.0094078316959916</data>
      <data key="e_physical_distance">17.4850050042887</data>
      <data key="e_classification">allosteric</data>
      <data key="e_source">ASP300</data>
      <data key="e_target">LEU210</data>
      <data key="e_edge_func_category">GPI-Unexplained</data>
    </edge>
    <edge source="n155" target="n145">
      <data key="e_weight">0.042726114887546</data>
      <data key="e_physical_distance">6.94293165744846</data>
      <data key="e_classification">neighboring</data>
      <data key="e_source">LEU266</data>
      <data key="e_target">LEU210</data>
      <data key="e_edge_func_category">Unexplained-NA</data>
    </edge>
    <edge source="n4" target="n146">
      <data key="e_weight">0.0204255333745512</data>
      <data key="e_physical_distance">3.8120335780263</data>
      <data key="e_classification">neighboring</data>
      <data key="e_source">ALA212</data>
      <data key="e_target">LEU211</data>
      <data key="e_edge_func_category">Unexplained-Unexplained</data>
    </edge>
    <edge source="n87" target="n147">
      <data key="e_weight">0.0113593877526208</data>
      <data key="e_physical_distance">3.86546245616226</data>
      <data key="e_classification">neighboring</data>
      <data key="e_source">GLY214</data>
      <data key="e_target">LEU213</data>
      <data key="e_edge_func_category">NA-NA</data>
    </edge>
    <edge source="n148" target="n147">
      <data key="e_weight">0.00696995399814157</data>
      <data key="e_physical_distance">6.10081961706786</data>
      <data key="e_classification">neighboring</data>
      <data key="e_source">LEU217</data>
      <data key="e_target">LEU213</data>
      <data key="e_edge_func_category">NA-NA</data>
    </edge>
    <edge source="n149" target="n148">
      <data key="e_weight">0.0121613801424693</data>
      <data key="e_physical_distance">3.84517879948384</data>
      <data key="e_classification">neighboring</data>
      <data key="e_source">LEU218</data>
      <data key="e_target">LEU217</data>
      <data key="e_edge_func_category">Unexplained-NA</data>
    </edge>
    <edge source="n211" target="n148">
      <data key="e_weight">0.0123944062075933</data>
      <data key="e_physical_distance">32.9168011811597</data>
      <data key="e_classification">allosteric</data>
      <data key="e_source">PHE31</data>
      <data key="e_target">LEU217</data>
      <data key="e_edge_func_category">Unexplained-NA</data>
    </edge>
    <edge source="n56" target="n149">
      <data key="e_weight">0.0267717448977192</data>
      <data key="e_physical_distance">3.84627092129506</data>
      <data key="e_classification">neighboring</data>
      <data key="e_source">CYS219</data>
      <data key="e_target">LEU218</data>
      <data key="e_edge_func_category">Unexplained-NA</data>
    </edge>
    <edge source="n48" target="n150">
      <data key="e_weight">0.0560844011627276</data>
      <data key="e_physical_distance">29.3917182212949</data>
      <data key="e_classification">allosteric</data>
      <data key="e_source">ASP77</data>
      <data key="e_target">LEU227</data>
      <data key="e_edge_func_category">LBS-GPI</data>
    </edge>
    <edge source="n73" target="n150">
      <data key="e_weight">0.0303420141645522</data>
      <data key="e_physical_distance">15.1482639269324</data>
      <data key="e_classification">allosteric</data>
      <data key="e_source">GLU132</data>
      <data key="e_target">LEU227</data>
      <data key="e_edge_func_category">GPI-GPI</data>
    </edge>
    <edge source="n150" target="n151">
      <data key="e_weight">0.072491661473857</data>
      <data key="e_physical_distance">3.82184510413491</data>
      <data key="e_classification">neighboring</data>
      <data key="e_source">LEU227</data>
      <data key="e_target">LEU228</data>
      <data key="e_edge_func_category">GPI-Unexplained</data>
    </edge>
    <edge source="n283" target="n151">
      <data key="e_weight">0.00810659855794326</data>
      <data key="e_physical_distance">5.63429676179734</data>
      <data key="e_classification">neighboring</data>
      <data key="e_source">VAL230</data>
      <data key="e_target">LEU228</data>
      <data key="e_edge_func_category">Unexplained-NA</data>
    </edge>
    <edge source="n101" target="n152">
      <data key="e_weight">0.0146388722728706</data>
      <data key="e_physical_distance">3.82625142927123</data>
      <data key="e_classification">neighboring</data>
      <data key="e_source">HSD244</data>
      <data key="e_target">LEU245</data>
      <data key="e_edge_func_category">Unexplained-NA</data>
    </edge>
    <edge source="n21" target="n153">
      <data key="e_weight">0.041585153663879</data>
      <data key="e_physical_distance">10.6171841841422</data>
      <data key="e_classification">allosteric</data>
      <data key="e_source">ARG133</data>
      <data key="e_target">LEU251</data>
      <data key="e_edge_func_category">GPI-GPI</data>
    </edge>
    <edge source="n117" target="n153">
      <data key="e_weight">0.00100937136409357</data>
      <data key="e_physical_distance">5.04620649597299</data>
      <data key="e_classification">neighboring</data>
      <data key="e_source">ILE254</data>
      <data key="e_target">LEU251</data>
      <data key="e_edge_func_category">GPI-Unexplained</data>
    </edge>
    <edge source="n153" target="n154">
      <data key="e_weight">0.0232776291265654</data>
      <data key="e_physical_distance">3.83306665739067</data>
      <data key="e_classification">neighboring</data>
      <data key="e_source">LEU251</data>
      <data key="e_target">LEU252</data>
      <data key="e_edge_func_category">GPI-Unexplained</data>
    </edge>
    <edge source="n211" target="n154">
      <data key="e_weight">0.00643807982259858</data>
      <data key="e_physical_distance">31.3670448082059</data>
      <data key="e_classification">allosteric</data>
      <data key="e_source">PHE31</data>
      <data key="e_target">LEU252</data>
      <data key="e_edge_func_category">Unexplained-Unexplained</data>
    </edge>
    <edge source="n21" target="n155">
      <data key="e_weight">0.153578646692963</data>
      <data key="e_physical_distance">25.2659929549582</data>
      <data key="e_classification">allosteric</data>
      <data key="e_source">ARG133</data>
      <data key="e_target">LEU266</data>
      <data key="e_edge_func_category">GPI-NA</data>
    </edge>
    <edge source="n90" target="n155">
      <data key="e_weight">0.123720969761046</data>
      <data key="e_physical_distance">10.4488707523828</data>
      <data key="e_classification">allosteric</data>
      <data key="e_source">GLY273</data>
      <data key="e_target">LEU266</data>
      <data key="e_edge_func_category">Unexplained-NA</data>
    </edge>
    <edge source="n42" target="n156">
      <data key="e_weight">0.0294796186828134</data>
      <data key="e_physical_distance">30.3305687384856</data>
      <data key="e_classification">allosteric</data>
      <data key="e_source">ASP102</data>
      <data key="e_target">LEU280</data>
      <data key="e_edge_func_category">Unexplained-NA</data>
    </edge>
    <edge source="n238" target="n156">
      <data key="e_weight">0.083690539704569</data>
      <data key="e_physical_distance">3.8358701750711</data>
      <data key="e_classification">neighboring</data>
      <data key="e_source">SER279</data>
      <data key="e_target">LEU280</data>
      <data key="e_edge_func_category">Unexplained-NA</data>
    </edge>
    <edge source="n60" target="n157">
      <data key="e_weight">0.0423623683151998</data>
      <data key="e_physical_distance">6.0397599290038</data>
      <data key="e_classification">neighboring</data>
      <data key="e_source">CYS283</data>
      <data key="e_target">LEU287</data>
      <data key="e_edge_func_category">LBS-NA</data>
    </edge>
    <edge source="n78" target="n157">
      <data key="e_weight">0.00600797190609023</data>
      <data key="e_physical_distance">4.89845894134063</data>
      <data key="e_classification">neighboring</data>
      <data key="e_source">GLU284</data>
      <data key="e_target">LEU287</data>
      <data key="e_edge_func_category">LBS-LBS</data>
    </edge>
    <edge source="n91" target="n158">
      <data key="e_weight">0.0237737354866625</data>
      <data key="e_physical_distance">19.1907920628618</data>
      <data key="e_classification">allosteric</data>
      <data key="e_source">GLY276</data>
      <data key="e_target">LEU290</data>
      <data key="e_edge_func_category">LBS-NA</data>
    </edge>
    <edge source="n259" target="n158">
      <data key="e_weight">0.0766243624465566</data>
      <data key="e_physical_distance">6.28867235591106</data>
      <data key="e_classification">neighboring</data>
      <data key="e_source">THR294</data>
      <data key="e_target">LEU290</data>
      <data key="e_edge_func_category">LBS-LBS</data>
    </edge>
    <edge source="n47" target="n159">
      <data key="e_weight">0.0305305548247604</data>
      <data key="e_physical_distance">3.86467333677763</data>
      <data key="e_classification">neighboring</data>
      <data key="e_source">ASP300</data>
      <data key="e_target">LEU299</data>
      <data key="e_edge_func_category">GPI-Unexplained</data>
    </edge>
    <edge source="n121" target="n159">
      <data key="e_weight">0.0740657274169945</data>
      <data key="e_physical_distance">3.84663489299413</data>
      <data key="e_classification">neighboring</data>
      <data key="e_source">ILE298</data>
      <data key="e_target">LEU299</data>
      <data key="e_edge_func_category">LBS-Unexplained</data>
    </edge>
    <edge source="n163" target="n160">
      <data key="e_weight">0.04735562165198</data>
      <data key="e_physical_distance">8.69635555850841</data>
      <data key="e_classification">neighboring</data>
      <data key="e_source">LEU315</data>
      <data key="e_target">LEU306</data>
      <data key="e_edge_func_category">Unexplained-Unexplained</data>
    </edge>
    <edge source="n283" target="n160">
      <data key="e_weight">0.040657255258487</data>
      <data key="e_physical_distance">26.3602314102134</data>
      <data key="e_classification">allosteric</data>
      <data key="e_source">VAL230</data>
      <data key="e_target">LEU306</data>
      <data key="e_edge_func_category">Unexplained-NA</data>
    </edge>
    <edge source="n24" target="n161">
      <data key="e_weight">0.0487154633578766</data>
      <data key="e_physical_distance">39.2161879840456</data>
      <data key="e_classification">allosteric</data>
      <data key="e_source">ARG199</data>
      <data key="e_target">LEU307</data>
      <data key="e_edge_func_category">Unexplained-NA</data>
    </edge>
    <edge source="n47" target="n161">
      <data key="e_weight">0.2154421813682</data>
      <data key="e_physical_distance">10.1892786790823</data>
      <data key="e_classification">allosteric</data>
      <data key="e_source">ASP300</data>
      <data key="e_target">LEU307</data>
      <data key="e_edge_func_category">GPI-Unexplained</data>
    </edge>
    <edge source="n21" target="n162">
      <data key="e_weight">0.0264695197251498</data>
      <data key="e_physical_distance">21.9908662858015</data>
      <data key="e_classification">allosteric</data>
      <data key="e_source">ARG133</data>
      <data key="e_target">LEU312</data>
      <data key="e_edge_func_category">GPI-Unexplained</data>
    </edge>
    <edge source="n238" target="n162">
      <data key="e_weight">0.0596328091039463</data>
      <data key="e_physical_distance">44.8534034383122</data>
      <data key="e_classification">allosteric</data>
      <data key="e_source">SER279</data>
      <data key="e_target">LEU312</data>
      <data key="e_edge_func_category">Unexplained-Unexplained</data>
    </edge>
    <edge source="n42" target="n163">
      <data key="e_weight">0.0805685141962636</data>
      <data key="e_physical_distance">43.4872222612574</data>
      <data key="e_classification">allosteric</data>
      <data key="e_source">ASP102</data>
      <data key="e_target">LEU315</data>
      <data key="e_edge_func_category">Unexplained-Unexplained</data>
    </edge>
    <edge source="n48" target="n163">
      <data key="e_weight">0.091219282790803</data>
      <data key="e_physical_distance">21.0878472111309</data>
      <data key="e_classification">allosteric</data>
      <data key="e_source">ASP77</data>
      <data key="e_target">LEU315</data>
      <data key="e_edge_func_category">LBS-Unexplained</data>
    </edge>
    <edge source="n11" target="n164">
      <data key="e_weight">0.041443034453458</data>
      <data key="e_physical_distance">3.85633245454798</data>
      <data key="e_classification">neighboring</data>
      <data key="e_source">ALA319</data>
      <data key="e_target">LEU318</data>
      <data key="e_edge_func_category">Unexplained-NA</data>
    </edge>
    <edge source="n61" target="n164">
      <data key="e_weight">0.0279298831314169</data>
      <data key="e_physical_distance">6.04808234070932</data>
      <data key="e_classification">neighboring</data>
      <data key="e_source">CYS322</data>
      <data key="e_target">LEU318</data>
      <data key="e_edge_func_category">Unexplained-NA</data>
    </edge>
    <edge source="n62" target="n164">
      <data key="e_weight">0.0111254662858448</data>
      <data key="e_physical_distance">8.4256987840772</data>
      <data key="e_classification">neighboring</data>
      <data key="e_source">CYS323</data>
      <data key="e_target">LEU318</data>
      <data key="e_edge_func_category">Unexplained-NA</data>
    </edge>
    <edge source="n242" target="n165">
      <data key="e_weight">0.0245358536541135</data>
      <data key="e_physical_distance">3.77201537642677</data>
      <data key="e_classification">neighboring</data>
      <data key="e_source">SER43</data>
      <data key="e_target">LEU42</data>
      <data key="e_edge_func_category">Unexplained-Unexplained</data>
    </edge>
    <edge source="n260" target="n165">
      <data key="e_weight">0.00457138619117953</data>
      <data key="e_physical_distance">6.46147042088718</data>
      <data key="e_classification">neighboring</data>
      <data key="e_source">THR38</data>
      <data key="e_target">LEU42</data>
      <data key="e_edge_func_category">Unexplained-NA</data>
    </edge>
    <edge source="n243" target="n166">
      <data key="e_weight">0.0380031646419142</data>
      <data key="e_physical_distance">3.84343596278122</data>
      <data key="e_classification">neighboring</data>
      <data key="e_source">SER45</data>
      <data key="e_target">LEU46</data>
      <data key="e_edge_func_category">Unexplained-NA</data>
    </edge>
    <edge source="n126" target="n167">
      <data key="e_weight">0.0131906539095189</data>
      <data key="e_physical_distance">3.86033677287358</data>
      <data key="e_classification">neighboring</data>
      <data key="e_source">ILE50</data>
      <data key="e_target">LEU51</data>
      <data key="e_edge_func_category">GPI-GPI</data>
    </edge>
    <edge source="n215" target="n168">
      <data key="e_weight">0.0234942882327736</data>
      <data key="e_physical_distance">3.84686885661573</data>
      <data key="e_classification">neighboring</data>
      <data key="e_source">PHE66</data>
      <data key="e_target">LEU67</data>
      <data key="e_edge_func_category">GPI-GPI</data>
    </edge>
    <edge source="n168" target="n169">
      <data key="e_weight">0.000553845271982371</data>
      <data key="e_physical_distance">3.84350100819552</data>
      <data key="e_classification">neighboring</data>
      <data key="e_source">LEU67</data>
      <data key="e_target">LEU68</data>
      <data key="e_edge_func_category">GPI-Unexplained</data>
    </edge>
    <edge source="n245" target="n169">
      <data key="e_weight">0.00864791693198191</data>
      <data key="e_physical_distance">5.11619976154176</data>
      <data key="e_classification">neighboring</data>
      <data key="e_source">SER65</data>
      <data key="e_target">LEU68</data>
      <data key="e_edge_func_category">Unexplained-NA</data>
    </edge>
    <edge source="n85" target="n170">
      <data key="e_weight">0.00371052902282669</data>
      <data key="e_physical_distance">31.5030760402853</data>
      <data key="e_classification">allosteric</data>
      <data key="e_source">GLY173</data>
      <data key="e_target">LEU69</data>
      <data key="e_edge_func_category">Unexplained-Unexplained</data>
    </edge>
    <edge source="n169" target="n170">
      <data key="e_weight">0.015157476098186</data>
      <data key="e_physical_distance">3.8326361684877</data>
      <data key="e_classification">neighboring</data>
      <data key="e_source">LEU68</data>
      <data key="e_target">LEU69</data>
      <data key="e_edge_func_category">Unexplained-Unexplained</data>
    </edge>
    <edge source="n21" target="n171">
      <data key="e_weight">0.0326867522923251</data>
      <data key="e_physical_distance">15.1149760171824</data>
      <data key="e_classification">allosteric</data>
      <data key="e_source">ARG133</data>
      <data key="e_target">LEU73</data>
      <data key="e_edge_func_category">GPI-Unexplained</data>
    </edge>
    <edge source="n109" target="n171">
      <data key="e_weight">0.0211555865460067</data>
      <data key="e_physical_distance">19.8028634293124</data>
      <data key="e_classification">allosteric</data>
      <data key="e_source">ILE147</data>
      <data key="e_target">LEU73</data>
      <data key="e_edge_func_category">GPI-Unexplained</data>
    </edge>
    <edge source="n128" target="n172">
      <data key="e_weight">0.00429177020790374</data>
      <data key="e_physical_distance">3.91926013426005</data>
      <data key="e_classification">neighboring</data>
      <data key="e_source">ILE83</data>
      <data key="e_target">LEU82</data>
      <data key="e_edge_func_category">Unexplained-Unexplained</data>
    </edge>
    <edge source="n241" target="n172">
      <data key="e_weight">0.00976658854479397</data>
      <data key="e_physical_distance">10.8727365460587</data>
      <data key="e_classification">allosteric</data>
      <data key="e_source">SER33</data>
      <data key="e_target">LEU82</data>
      <data key="e_edge_func_category">LBS-Unexplained</data>
    </edge>
    <edge source="n85" target="n173">
      <data key="e_weight">0.0289471243925044</data>
      <data key="e_physical_distance">42.3479043165066</data>
      <data key="e_classification">allosteric</data>
      <data key="e_source">GLY173</data>
      <data key="e_target">LYS139</data>
      <data key="e_edge_func_category">Unexplained-Unexplained</data>
    </edge>
    <edge source="n107" target="n173">
      <data key="e_weight">0.0291698564313343</data>
      <data key="e_physical_distance">5.35567922863196</data>
      <data key="e_classification">neighboring</data>
      <data key="e_source">ILE135</data>
      <data key="e_target">LYS139</data>
      <data key="e_edge_func_category">Unexplained-Unexplained</data>
    </edge>
    <edge source="n73" target="n174">
      <data key="e_weight">0.483095501436644</data>
      <data key="e_physical_distance">12.497735794935</data>
      <data key="e_classification">allosteric</data>
      <data key="e_source">GLU132</data>
      <data key="e_target">LYS146</data>
      <data key="e_edge_func_category">GPI-GPI</data>
    </edge>
    <edge source="n96" target="n174">
      <data key="e_weight">0.0168868195793299</data>
      <data key="e_physical_distance">6.08937599430353</data>
      <data key="e_classification">neighboring</data>
      <data key="e_source">HSD143</data>
      <data key="e_target">LYS146</data>
      <data key="e_edge_func_category">GPI-NA</data>
    </edge>
    <edge source="n73" target="n175">
      <data key="e_weight">0.0286058177913762</data>
      <data key="e_physical_distance">13.8759864514203</data>
      <data key="e_classification">allosteric</data>
      <data key="e_source">GLU132</data>
      <data key="e_target">LYS150</data>
      <data key="e_edge_func_category">GPI-GPI</data>
    </edge>
    <edge source="n97" target="n175">
      <data key="e_weight">0.105403689354664</data>
      <data key="e_physical_distance">3.85</data>
      <data key="e_classification">neighboring</data>
      <data key="e_source">HSD151</data>
      <data key="e_target">LYS150</data>
      <data key="e_edge_func_category">GPI-NA</data>
    </edge>
    <edge source="n109" target="n175">
      <data key="e_weight">0.0462301547234023</data>
      <data key="e_physical_distance">8.57177927853955</data>
      <data key="e_classification">neighboring</data>
      <data key="e_source">ILE147</data>
      <data key="e_target">LYS150</data>
      <data key="e_edge_func_category">GPI-GPI</data>
    </edge>
    <edge source="n109" target="n176">
      <data key="e_weight">0.0791087209934203</data>
      <data key="e_physical_distance">10.9354972452102</data>
      <data key="e_classification">allosteric</data>
      <data key="e_source">ILE147</data>
      <data key="e_target">LYS153</data>
      <data key="e_edge_func_category">GPI-Unexplained</data>
    </edge>
    <edge source="n175" target="n176">
      <data key="e_weight">0.0716219543962233</data>
      <data key="e_physical_distance">4.98346265161083</data>
      <data key="e_classification">neighboring</data>
      <data key="e_source">LYS150</data>
      <data key="e_target">LYS153</data>
      <data key="e_edge_func_category">GPI-Unexplained</data>
    </edge>
    <edge source="n229" target="n176">
      <data key="e_weight">0.00975827146861044</data>
      <data key="e_physical_distance">6.27169036225482</data>
      <data key="e_classification">neighboring</data>
      <data key="e_source">SER149</data>
      <data key="e_target">LYS153</data>
      <data key="e_edge_func_category">GPI-Unexplained</data>
    </edge>
    <edge source="n43" target="n177">
      <data key="e_weight">0.369286418417906</data>
      <data key="e_physical_distance">6.45450230459328</data>
      <data key="e_classification">neighboring</data>
      <data key="e_source">ASP176</data>
      <data key="e_target">LYS178</data>
      <data key="e_edge_func_category">Unexplained-Unexplained</data>
    </edge>
    <edge source="n74" target="n177">
      <data key="e_weight">0.192193384186886</data>
      <data key="e_physical_distance">9.17738524853349</data>
      <data key="e_classification">neighboring</data>
      <data key="e_source">GLU191</data>
      <data key="e_target">LYS178</data>
      <data key="e_edge_func_category">Unexplained-NA</data>
    </edge>
    <edge source="n44" target="n178">
      <data key="e_weight">0.102780787982528</data>
      <data key="e_physical_distance">6.02196811682028</data>
      <data key="e_classification">neighboring</data>
      <data key="e_source">ASP192</data>
      <data key="e_target">LYS194</data>
      <data key="e_edge_func_category">NA-NA</data>
    </edge>
    <edge source="n113" target="n178">
      <data key="e_weight">0.02712497552529</data>
      <data key="e_physical_distance">3.81047241165712</data>
      <data key="e_classification">neighboring</data>
      <data key="e_source">ILE193</data>
      <data key="e_target">LYS194</data>
      <data key="e_edge_func_category">NA-NA</data>
    </edge>
    <edge source="n42" target="n179">
      <data key="e_weight">0.0260514650798159</data>
      <data key="e_physical_distance">58.923219531862</data>
      <data key="e_classification">allosteric</data>
      <data key="e_source">ASP102</data>
      <data key="e_target">LYS231</data>
      <data key="e_edge_func_category">GPI-Unexplained</data>
    </edge>
    <edge source="n73" target="n179">
      <data key="e_weight">0.0302426976783002</data>
      <data key="e_physical_distance">20.7543103956744</data>
      <data key="e_classification">allosteric</data>
      <data key="e_source">GLU132</data>
      <data key="e_target">LYS231</data>
      <data key="e_edge_func_category">GPI-GPI</data>
    </edge>
    <edge source="n89" target="n179">
      <data key="e_weight">0.0762541652990484</data>
      <data key="e_physical_distance">9.05017679385326</data>
      <data key="e_classification">neighboring</data>
      <data key="e_source">GLY240</data>
      <data key="e_target">LYS231</data>
      <data key="e_edge_func_category">GPI-NA</data>
    </edge>
    <edge source="n26" target="n180">
      <data key="e_weight">0.0139252236557907</data>
      <data key="e_physical_distance">9.12408899562032</data>
      <data key="e_classification">neighboring</data>
      <data key="e_source">ARG238</data>
      <data key="e_target">LYS233</data>
      <data key="e_edge_func_category">GPI-NA</data>
    </edge>
    <edge source="n234" target="n180">
      <data key="e_weight">0.0874360054925964</data>
      <data key="e_physical_distance">3.79375803129298</data>
      <data key="e_classification">neighboring</data>
      <data key="e_source">SER234</data>
      <data key="e_target">LYS233</data>
      <data key="e_edge_func_category">NA-NA</data>
    </edge>
    <edge source="n283" target="n180">
      <data key="e_weight">0.0163477214242695</data>
      <data key="e_physical_distance">5.19771103467671</data>
      <data key="e_classification">neighboring</data>
      <data key="e_source">VAL230</data>
      <data key="e_target">LYS233</data>
      <data key="e_edge_func_category">NA-NA</data>
    </edge>
    <edge source="n85" target="n181">
      <data key="e_weight">0.044770565923051</data>
      <data key="e_physical_distance">48.0217565276407</data>
      <data key="e_classification">allosteric</data>
      <data key="e_source">GLY173</data>
      <data key="e_target">LYS309</data>
      <data key="e_edge_func_category">GPI-Unexplained</data>
    </edge>
    <edge source="n109" target="n181">
      <data key="e_weight">0.0885326999556568</data>
      <data key="e_physical_distance">28.3862396241559</data>
      <data key="e_classification">allosteric</data>
      <data key="e_source">ILE147</data>
      <data key="e_target">LYS309</data>
      <data key="e_edge_func_category">GPI-GPI</data>
    </edge>
    <edge source="n181" target="n182">
      <data key="e_weight">0.0408137327771603</data>
      <data key="e_physical_distance">6.43562739754252</data>
      <data key="e_classification">neighboring</data>
      <data key="e_source">LYS309</data>
      <data key="e_target">LYS313</data>
      <data key="e_edge_func_category">GPI-GPI</data>
    </edge>
    <edge source="n183" target="n182">
      <data key="e_weight">0.0028575386540846</data>
      <data key="e_physical_distance">5.99718267188853</data>
      <data key="e_classification">neighboring</data>
      <data key="e_source">LYS317</data>
      <data key="e_target">LYS313</data>
      <data key="e_edge_func_category">GPI-Unexplained</data>
    </edge>
    <edge source="n39" target="n183">
      <data key="e_weight">0.0164513466818837</data>
      <data key="e_physical_distance">5.30679752769973</data>
      <data key="e_classification">neighboring</data>
      <data key="e_source">ASN314</data>
      <data key="e_target">LYS317</data>
      <data key="e_edge_func_category">GPI-Unexplained</data>
    </edge>
    <edge source="n62" target="n183">
      <data key="e_weight">0.0111287265424057</data>
      <data key="e_physical_distance">9.94402333062428</data>
      <data key="e_classification">neighboring</data>
      <data key="e_source">CYS323</data>
      <data key="e_target">LYS317</data>
      <data key="e_edge_func_category">Unexplained-Unexplained</data>
    </edge>
    <edge source="n70" target="n183">
      <data key="e_weight">0.0842571229380197</data>
      <data key="e_physical_distance">6.10496519236596</data>
      <data key="e_classification">neighboring</data>
      <data key="e_source">GLN321</data>
      <data key="e_target">LYS317</data>
      <data key="e_edge_func_category">Unexplained-Unexplained</data>
    </edge>
    <edge source="n31" target="n184">
      <data key="e_weight">0.0316659485878931</data>
      <data key="e_physical_distance">10.6363762626188</data>
      <data key="e_classification">allosteric</data>
      <data key="e_source">ARG59</data>
      <data key="e_target">LYS53</data>
      <data key="e_edge_func_category">Unexplained-NA</data>
    </edge>
    <edge source="n48" target="n184">
      <data key="e_weight">0.0393546944753999</data>
      <data key="e_physical_distance">19.2698988061692</data>
      <data key="e_classification">allosteric</data>
      <data key="e_source">ASP77</data>
      <data key="e_target">LYS53</data>
      <data key="e_edge_func_category">LBS-Unexplained</data>
    </edge>
    <edge source="n66" target="n185">
      <data key="e_weight">0.0576567046581924</data>
      <data key="e_physical_distance">26.9942382741206</data>
      <data key="e_classification">allosteric</data>
      <data key="e_source">GLN236</data>
      <data key="e_target">LYS61</data>
      <data key="e_edge_func_category">GPI-NA</data>
    </edge>
    <edge source="n91" target="n185">
      <data key="e_weight">0.0252914038392311</data>
      <data key="e_physical_distance">54.1989049704881</data>
      <data key="e_classification">allosteric</data>
      <data key="e_source">GLY276</data>
      <data key="e_target">LYS61</data>
      <data key="e_edge_func_category">GPI-NA</data>
    </edge>
    <edge source="n73" target="n186">
      <data key="e_weight">0.00885035128108809</data>
      <data key="e_physical_distance">12.3190786993184</data>
      <data key="e_classification">allosteric</data>
      <data key="e_source">GLU132</data>
      <data key="e_target">LYS63</data>
      <data key="e_edge_func_category">GPI-GPI</data>
    </edge>
    <edge source="n228" target="n186">
      <data key="e_weight">0.0604823831968653</data>
      <data key="e_physical_distance">7.88663426310616</data>
      <data key="e_classification">neighboring</data>
      <data key="e_source">SER144</data>
      <data key="e_target">LYS63</data>
      <data key="e_edge_func_category">GPI-GPI</data>
    </edge>
    <edge source="n176" target="n187">
      <data key="e_weight">0.0571795042933553</data>
      <data key="e_physical_distance">41.0855801954895</data>
      <data key="e_classification">allosteric</data>
      <data key="e_source">LYS153</data>
      <data key="e_target">LYS96</data>
      <data key="e_edge_func_category">LBS-Unexplained</data>
    </edge>
    <edge source="n231" target="n187">
      <data key="e_weight">0.152968993154301</data>
      <data key="e_physical_distance">9.64845065282504</data>
      <data key="e_classification">neighboring</data>
      <data key="e_source">SER182</data>
      <data key="e_target">LYS96</data>
      <data key="e_edge_func_category">LBS-LBS</data>
    </edge>
    <edge source="n51" target="n188">
      <data key="e_weight">0.0109407559576698</data>
      <data key="e_physical_distance">3.8519215983714</data>
      <data key="e_classification">neighboring</data>
      <data key="e_source">CYS114</data>
      <data key="e_target">MET115</data>
      <data key="e_edge_func_category">LBS-LBS</data>
    </edge>
    <edge source="n109" target="n188">
      <data key="e_weight">0.000479149343952535</data>
      <data key="e_physical_distance">32.3191970816108</data>
      <data key="e_classification">allosteric</data>
      <data key="e_source">ILE147</data>
      <data key="e_target">MET115</data>
      <data key="e_edge_func_category">LBS-GPI</data>
    </edge>
    <edge source="n47" target="n189">
      <data key="e_weight">0.110335704218404</data>
      <data key="e_physical_distance">12.4076831036258</data>
      <data key="e_classification">allosteric</data>
      <data key="e_source">ASP300</data>
      <data key="e_target">MET129</data>
      <data key="e_edge_func_category">GPI-GPI</data>
    </edge>
    <edge source="n73" target="n190">
      <data key="e_weight">0.0371939985641543</data>
      <data key="e_physical_distance">13.8002173895921</data>
      <data key="e_classification">allosteric</data>
      <data key="e_source">GLU132</data>
      <data key="e_target">MET154</data>
      <data key="e_edge_func_category">GPI-GPI</data>
    </edge>
    <edge source="n176" target="n190">
      <data key="e_weight">0.178265933952165</data>
      <data key="e_physical_distance">3.80782089914954</data>
      <data key="e_classification">neighboring</data>
      <data key="e_source">LYS153</data>
      <data key="e_target">MET154</data>
      <data key="e_edge_func_category">GPI-Unexplained</data>
    </edge>
    <edge source="n190" target="n191">
      <data key="e_weight">0.0431146827252716</data>
      <data key="e_physical_distance">3.85721402050755</data>
      <data key="e_classification">neighboring</data>
      <data key="e_source">MET154</data>
      <data key="e_target">MET155</data>
      <data key="e_edge_func_category">GPI-NA</data>
    </edge>
    <edge source="n68" target="n192">
      <data key="e_weight">0.0674859552145601</data>
      <data key="e_physical_distance">4.88839441943876</data>
      <data key="e_classification">neighboring</data>
      <data key="e_source">GLN250</data>
      <data key="e_target">MET247</data>
      <data key="e_edge_func_category">GPI-GPI</data>
    </edge>
    <edge source="n76" target="n192">
      <data key="e_weight">0.0437492042607028</data>
      <data key="e_physical_distance">3.84495773708892</data>
      <data key="e_classification">neighboring</data>
      <data key="e_source">GLU246</data>
      <data key="e_target">MET247</data>
      <data key="e_edge_func_category">GPI-GPI</data>
    </edge>
    <edge source="n57" target="n193">
      <data key="e_weight">0.013324952130541</data>
      <data key="e_physical_distance">3.76623153828863</data>
      <data key="e_classification">neighboring</data>
      <data key="e_source">CYS256</data>
      <data key="e_target">MET255</data>
      <data key="e_edge_func_category">NA-NA</data>
    </edge>
    <edge source="n69" target="n193">
      <data key="e_weight">0.00112411304668836</data>
      <data key="e_physical_distance">13.7009853660239</data>
      <data key="e_classification">allosteric</data>
      <data key="e_source">GLN297</data>
      <data key="e_target">MET255</data>
      <data key="e_edge_func_category">LBS-NA</data>
    </edge>
    <edge source="n155" target="n194">
      <data key="e_weight">0.0138378027869397</data>
      <data key="e_physical_distance">5.14996116490213</data>
      <data key="e_classification">neighboring</data>
      <data key="e_source">LEU266</data>
      <data key="e_target">MET269</data>
      <data key="e_edge_func_category">Unexplained-NA</data>
    </edge>
    <edge source="n255" target="n194">
      <data key="e_weight">0.0145450137987604</data>
      <data key="e_physical_distance">3.84205674086159</data>
      <data key="e_classification">neighboring</data>
      <data key="e_source">THR268</data>
      <data key="e_target">MET269</data>
      <data key="e_edge_func_category">Unexplained-Unexplained</data>
    </edge>
    <edge source="n90" target="n195">
      <data key="e_weight">0.053848977584076</data>
      <data key="e_physical_distance">20.3409193499212</data>
      <data key="e_classification">allosteric</data>
      <data key="e_source">GLY273</data>
      <data key="e_target">MET292</data>
      <data key="e_edge_func_category">Unexplained-NA</data>
    </edge>
    <edge source="n259" target="n195">
      <data key="e_weight">0.0319247371475975</data>
      <data key="e_physical_distance">5.60108917979351</data>
      <data key="e_classification">neighboring</data>
      <data key="e_source">THR294</data>
      <data key="e_target">MET292</data>
      <data key="e_edge_func_category">LBS-NA</data>
    </edge>
    <edge source="n42" target="n196">
      <data key="e_weight">0.0563051326968738</data>
      <data key="e_physical_distance">22.7465403962889</data>
      <data key="e_classification">allosteric</data>
      <data key="e_source">ASP102</data>
      <data key="e_target">MET37</data>
      <data key="e_edge_func_category">LBS-Unexplained</data>
    </edge>
    <edge source="n48" target="n196">
      <data key="e_weight">0.0638196971147198</data>
      <data key="e_physical_distance">10.5904154781576</data>
      <data key="e_classification">allosteric</data>
      <data key="e_source">ASP77</data>
      <data key="e_target">MET37</data>
      <data key="e_edge_func_category">LBS-LBS</data>
    </edge>
    <edge source="n167" target="n197">
      <data key="e_weight">0.0237762630793026</data>
      <data key="e_physical_distance">3.84240809909619</data>
      <data key="e_classification">neighboring</data>
      <data key="e_source">LEU51</data>
      <data key="e_target">MET52</data>
      <data key="e_edge_func_category">GPI-NA</data>
    </edge>
    <edge source="n42" target="n198">
      <data key="e_weight">0.156794404500876</data>
      <data key="e_physical_distance">3.91832872536238</data>
      <data key="e_classification">neighboring</data>
      <data key="e_source">ASP102</data>
      <data key="e_target">PHE101</data>
      <data key="e_edge_func_category">Unexplained-Unexplained</data>
    </edge>
    <edge source="n267" target="n198">
      <data key="e_weight">0.100947887363901</data>
      <data key="e_physical_distance">5.43661659490533</data>
      <data key="e_classification">neighboring</data>
      <data key="e_source">TRP98</data>
      <data key="e_target">PHE101</data>
      <data key="e_edge_func_category">Unexplained-Unexplained</data>
    </edge>
    <edge source="n109" target="n199">
      <data key="e_weight">0.0550854141349621</data>
      <data key="e_physical_distance">36.5995136579709</data>
      <data key="e_classification">allosteric</data>
      <data key="e_source">ILE147</data>
      <data key="e_target">PHE111</data>
      <data key="e_edge_func_category">LBS-GPI</data>
    </edge>
    <edge source="n211" target="n199">
      <data key="e_weight">0.0171008455921051</data>
      <data key="e_physical_distance">19.0729913752405</data>
      <data key="e_classification">allosteric</data>
      <data key="e_source">PHE31</data>
      <data key="e_target">PHE111</data>
      <data key="e_edge_func_category">LBS-Unexplained</data>
    </edge>
    <edge source="n226" target="n200">
      <data key="e_weight">0.0237703032016797</data>
      <data key="e_physical_distance">3.8564491439665</data>
      <data key="e_classification">neighboring</data>
      <data key="e_source">SER118</data>
      <data key="e_target">PHE117</data>
      <data key="e_edge_func_category">LBS-Unexplained</data>
    </edge>
    <edge source="n73" target="n201">
      <data key="e_weight">0.0402596484293591</data>
      <data key="e_physical_distance">10.5316190588152</data>
      <data key="e_classification">allosteric</data>
      <data key="e_source">GLU132</data>
      <data key="e_target">PHE142</data>
      <data key="e_edge_func_category">GPI-GPI</data>
    </edge>
    <edge source="n97" target="n201">
      <data key="e_weight">0.0154195453129073</data>
      <data key="e_physical_distance">12.7902892852351</data>
      <data key="e_classification">allosteric</data>
      <data key="e_source">HSD151</data>
      <data key="e_target">PHE142</data>
      <data key="e_edge_func_category">GPI-NA</data>
    </edge>
    <edge source="n175" target="n201">
      <data key="e_weight">0.00588274193250196</data>
      <data key="e_physical_distance">14.7993986364311</data>
      <data key="e_classification">allosteric</data>
      <data key="e_source">LYS150</data>
      <data key="e_target">PHE142</data>
      <data key="e_edge_func_category">GPI-GPI</data>
    </edge>
    <edge source="n111" target="n202">
      <data key="e_weight">0.0113528704406539</data>
      <data key="e_physical_distance">14.8073664100001</data>
      <data key="e_classification">allosteric</data>
      <data key="e_source">ILE171</data>
      <data key="e_target">PHE162</data>
      <data key="e_edge_func_category">Unexplained-NA</data>
    </edge>
    <edge source="n111" target="n203">
      <data key="e_weight">0.00118813165539987</data>
      <data key="e_physical_distance">9.9314299071181</data>
      <data key="e_classification">neighboring</data>
      <data key="e_source">ILE171</data>
      <data key="e_target">PHE165</data>
      <data key="e_edge_func_category">Unexplained-NA</data>
    </edge>
    <edge source="n139" target="n203">
      <data key="e_weight">0.00868334491966881</data>
      <data key="e_physical_distance">5.95519940891991</data>
      <data key="e_classification">neighboring</data>
      <data key="e_source">LEU169</data>
      <data key="e_target">PHE165</data>
      <data key="e_edge_func_category">NA-NA</data>
    </edge>
    <edge source="n21" target="n204">
      <data key="e_weight">0.0157631863391419</data>
      <data key="e_physical_distance">33.0692772826985</data>
      <data key="e_classification">allosteric</data>
      <data key="e_source">ARG133</data>
      <data key="e_target">PHE187</data>
      <data key="e_edge_func_category">LBS-GPI</data>
    </edge>
    <edge source="n48" target="n204">
      <data key="e_weight">0.00376892376317018</data>
      <data key="e_physical_distance">18.1427726657201</data>
      <data key="e_classification">allosteric</data>
      <data key="e_source">ASP77</data>
      <data key="e_target">PHE187</data>
      <data key="e_edge_func_category">LBS-LBS</data>
    </edge>
    <edge source="n263" target="n205">
      <data key="e_weight">0.03020592723328</data>
      <data key="e_physical_distance">6.17635005484631</data>
      <data key="e_classification">neighboring</data>
      <data key="e_source">TRP196</data>
      <data key="e_target">PHE200</data>
      <data key="e_edge_func_category">NA-NA</data>
    </edge>
    <edge source="n270" target="n205">
      <data key="e_weight">0.00494543922670053</data>
      <data key="e_physical_distance">3.83507496667275</data>
      <data key="e_classification">neighboring</data>
      <data key="e_source">TYR201</data>
      <data key="e_target">PHE200</data>
      <data key="e_edge_func_category">Unexplained-NA</data>
    </edge>
    <edge source="n48" target="n206">
      <data key="e_weight">0.0184205867744138</data>
      <data key="e_physical_distance">18.5897498638362</data>
      <data key="e_classification">allosteric</data>
      <data key="e_source">ASP77</data>
      <data key="e_target">PHE205</data>
      <data key="e_edge_func_category">LBS-LBS</data>
    </edge>
    <edge source="n232" target="n206">
      <data key="e_weight">0.0124263411340903</data>
      <data key="e_physical_distance">3.83721252994932</data>
      <data key="e_classification">neighboring</data>
      <data key="e_source">SER206</data>
      <data key="e_target">PHE205</data>
      <data key="e_edge_func_category">LBS-Unexplained</data>
    </edge>
    <edge source="n232" target="n207">
      <data key="e_weight">0.0134155517799313</data>
      <data key="e_physical_distance">3.8463879159544</data>
      <data key="e_classification">neighboring</data>
      <data key="e_source">SER206</data>
      <data key="e_target">PHE207</data>
      <data key="e_edge_func_category">Unexplained-NA</data>
    </edge>
    <edge source="n26" target="n208">
      <data key="e_weight">0.0244955590864652</data>
      <data key="e_physical_distance">8.58194034003967</data>
      <data key="e_classification">neighboring</data>
      <data key="e_source">ARG238</data>
      <data key="e_target">PHE232</data>
      <data key="e_edge_func_category">GPI-GPI</data>
    </edge>
    <edge source="n180" target="n208">
      <data key="e_weight">0.0131816859830262</data>
      <data key="e_physical_distance">3.77768447597203</data>
      <data key="e_classification">neighboring</data>
      <data key="e_source">LYS233</data>
      <data key="e_target">PHE232</data>
      <data key="e_edge_func_category">GPI-NA</data>
    </edge>
    <edge source="n234" target="n208">
      <data key="e_weight">0.00370341388170618</data>
      <data key="e_physical_distance">5.5161671475763</data>
      <data key="e_classification">neighboring</data>
      <data key="e_source">SER234</data>
      <data key="e_target">PHE232</data>
      <data key="e_edge_func_category">GPI-NA</data>
    </edge>
    <edge source="n8" target="n209">
      <data key="e_weight">0.0110055971565748</data>
      <data key="e_physical_distance">5.13846280515876</data>
      <data key="e_classification">neighboring</data>
      <data key="e_source">ALA289</data>
      <data key="e_target">PHE265</data>
      <data key="e_edge_func_category">LBS-NA</data>
    </edge>
    <edge source="n8" target="n210">
      <data key="e_weight">0.0111146555295922</data>
      <data key="e_physical_distance">3.83061352788296</data>
      <data key="e_classification">neighboring</data>
      <data key="e_source">ALA289</data>
      <data key="e_target">PHE288</data>
      <data key="e_edge_func_category">NA-NA</data>
    </edge>
    <edge source="n157" target="n210">
      <data key="e_weight">0.0650876865427358</data>
      <data key="e_physical_distance">3.84994805159758</data>
      <data key="e_classification">neighboring</data>
      <data key="e_source">LEU287</data>
      <data key="e_target">PHE288</data>
      <data key="e_edge_func_category">LBS-NA</data>
    </edge>
    <edge source="n239" target="n211">
      <data key="e_weight">0.0566765631096844</data>
      <data key="e_physical_distance">5.36987895580523</data>
      <data key="e_classification">neighboring</data>
      <data key="e_source">SER29</data>
      <data key="e_target">PHE31</data>
      <data key="e_edge_func_category">LBS-Unexplained</data>
    </edge>
    <edge source="n287" target="n211">
      <data key="e_weight">0.25629441810151</data>
      <data key="e_physical_distance">3.8634052337284</data>
      <data key="e_classification">neighboring</data>
      <data key="e_source">VAL30</data>
      <data key="e_target">PHE31</data>
      <data key="e_edge_func_category">LBS-Unexplained</data>
    </edge>
    <edge source="n211" target="n212">
      <data key="e_weight">0.0598493389628943</data>
      <data key="e_physical_distance">3.85845824131867</data>
      <data key="e_classification">neighboring</data>
      <data key="e_source">PHE31</data>
      <data key="e_target">PHE32</data>
      <data key="e_edge_func_category">LBS-Unexplained</data>
    </edge>
    <edge source="n239" target="n212">
      <data key="e_weight">0.129627621713706</data>
      <data key="e_physical_distance">5.19970191453317</data>
      <data key="e_classification">neighboring</data>
      <data key="e_source">SER29</data>
      <data key="e_target">PHE32</data>
      <data key="e_edge_func_category">LBS-LBS</data>
    </edge>
    <edge source="n161" target="n213">
      <data key="e_weight">0.0592213621029076</data>
      <data key="e_physical_distance">19.0795309166656</data>
      <data key="e_classification">allosteric</data>
      <data key="e_source">LEU307</data>
      <data key="e_target">PHE36</data>
      <data key="e_edge_func_category">LBS-Unexplained</data>
    </edge>
    <edge source="n196" target="n213">
      <data key="e_weight">0.154976329172152</data>
      <data key="e_physical_distance">3.82875959025896</data>
      <data key="e_classification">neighboring</data>
      <data key="e_source">MET37</data>
      <data key="e_target">PHE36</data>
      <data key="e_edge_func_category">LBS-LBS</data>
    </edge>
    <edge source="n30" target="n214">
      <data key="e_weight">0.0514523172703699</data>
      <data key="e_physical_distance">3.85158408969608</data>
      <data key="e_classification">neighboring</data>
      <data key="e_source">ARG57</data>
      <data key="e_target">PHE58</data>
      <data key="e_edge_func_category">GPI-GPI</data>
    </edge>
    <edge source="n245" target="n215">
      <data key="e_weight">0.0457615258025826</data>
      <data key="e_physical_distance">3.82954305368147</data>
      <data key="e_classification">neighboring</data>
      <data key="e_source">SER65</data>
      <data key="e_target">PHE66</data>
      <data key="e_edge_func_category">GPI-NA</data>
    </edge>
    <edge source="n40" target="n216">
      <data key="e_weight">0.0078341552284389</data>
      <data key="e_physical_distance">5.86816836840935</data>
      <data key="e_classification">neighboring</data>
      <data key="e_source">ASN44</data>
      <data key="e_target">PHE78</data>
      <data key="e_edge_func_category">Unexplained-NA</data>
    </edge>
    <edge source="n172" target="n216">
      <data key="e_weight">0.0207828608771261</data>
      <data key="e_physical_distance">6.13717361657627</data>
      <data key="e_classification">neighboring</data>
      <data key="e_source">LEU82</data>
      <data key="e_target">PHE78</data>
      <data key="e_edge_func_category">Unexplained-NA</data>
    </edge>
    <edge source="n48" target="n217">
      <data key="e_weight">0.0432789849025018</data>
      <data key="e_physical_distance">5.33211027642903</data>
      <data key="e_classification">neighboring</data>
      <data key="e_source">ASP77</data>
      <data key="e_target">PHE79</data>
      <data key="e_edge_func_category">LBS-NA</data>
    </edge>
    <edge source="n94" target="n217">
      <data key="e_weight">0.00964337972578125</data>
      <data key="e_physical_distance">3.80249917817216</data>
      <data key="e_classification">neighboring</data>
      <data key="e_source">GLY80</data>
      <data key="e_target">PHE79</data>
      <data key="e_edge_func_category">LBS-NA</data>
    </edge>
    <edge source="n247" target="n218">
      <data key="e_weight">0.0318699780158223</data>
      <data key="e_physical_distance">6.73237699479166</data>
      <data key="e_classification">neighboring</data>
      <data key="e_source">SER94</data>
      <data key="e_target">PHE90</data>
      <data key="e_edge_func_category">Unexplained-NA</data>
    </edge>
    <edge source="n274" target="n218">
      <data key="e_weight">0.00584607825968388</data>
      <data key="e_physical_distance">5.49758128634765</data>
      <data key="e_classification">neighboring</data>
      <data key="e_source">TYR92</data>
      <data key="e_target">PHE90</data>
      <data key="e_edge_func_category">LBS-Unexplained</data>
    </edge>
    <edge source="n47" target="n219">
      <data key="e_weight">0.0345983618103654</data>
      <data key="e_physical_distance">8.99355880616789</data>
      <data key="e_classification">neighboring</data>
      <data key="e_source">ASP300</data>
      <data key="e_target">PRO122</data>
      <data key="e_edge_func_category">GPI-Unexplained</data>
    </edge>
    <edge source="n52" target="n219">
      <data key="e_weight">0.0248125317631119</data>
      <data key="e_physical_distance">3.86619968444466</data>
      <data key="e_classification">neighboring</data>
      <data key="e_source">CYS121</data>
      <data key="e_target">PRO122</data>
      <data key="e_edge_func_category">Unexplained-Unexplained</data>
    </edge>
    <edge source="n97" target="n220">
      <data key="e_weight">0.00407564513529548</data>
      <data key="e_physical_distance">16.2318360021287</data>
      <data key="e_classification">allosteric</data>
      <data key="e_source">HSD151</data>
      <data key="e_target">PRO140</data>
      <data key="e_edge_func_category">GPI-NA</data>
    </edge>
    <edge source="n173" target="n220">
      <data key="e_weight">0.019601816818488</data>
      <data key="e_physical_distance">3.91074161764748</data>
      <data key="e_classification">neighboring</data>
      <data key="e_source">LYS139</data>
      <data key="e_target">PRO140</data>
      <data key="e_edge_func_category">GPI-Unexplained</data>
    </edge>
    <edge source="n85" target="n221">
      <data key="e_weight">0.1237393010324</data>
      <data key="e_physical_distance">4.67240837256335</data>
      <data key="e_classification">neighboring</data>
      <data key="e_source">GLY173</data>
      <data key="e_target">PRO170</data>
      <data key="e_edge_func_category">Unexplained-NA</data>
    </edge>
    <edge source="n109" target="n221">
      <data key="e_weight">0.0342592280940565</data>
      <data key="e_physical_distance">35.1342012859265</data>
      <data key="e_classification">allosteric</data>
      <data key="e_source">ILE147</data>
      <data key="e_target">PRO170</data>
      <data key="e_edge_func_category">GPI-NA</data>
    </edge>
    <edge source="n48" target="n222">
      <data key="e_weight">0.00934497322954074</data>
      <data key="e_physical_distance">20.6339986430163</data>
      <data key="e_classification">allosteric</data>
      <data key="e_source">ASP77</data>
      <data key="e_target">PRO264</data>
      <data key="e_edge_func_category">LBS-NA</data>
    </edge>
    <edge source="n209" target="n222">
      <data key="e_weight">0.0181943323333387</data>
      <data key="e_physical_distance">3.83276662477642</data>
      <data key="e_classification">neighboring</data>
      <data key="e_source">PHE265</data>
      <data key="e_target">PRO264</data>
      <data key="e_edge_func_category">LBS-NA</data>
    </edge>
    <edge source="n47" target="n223">
      <data key="e_weight">0.0779159198120752</data>
      <data key="e_physical_distance">3.87965204625363</data>
      <data key="e_classification">neighboring</data>
      <data key="e_source">ASP300</data>
      <data key="e_target">PRO301</data>
      <data key="e_edge_func_category">GPI-GPI</data>
    </edge>
    <edge source="n160" target="n223">
      <data key="e_weight">0.0304713178970218</data>
      <data key="e_physical_distance">6.29258293548842</data>
      <data key="e_classification">neighboring</data>
      <data key="e_source">LEU306</data>
      <data key="e_target">PRO301</data>
      <data key="e_edge_func_category">GPI-Unexplained</data>
    </edge>
    <edge source="n42" target="n224">
      <data key="e_weight">0.136893456941268</data>
      <data key="e_physical_distance">5.81512682578806</data>
      <data key="e_classification">neighboring</data>
      <data key="e_source">ASP102</data>
      <data key="e_target">SER104</data>
      <data key="e_edge_func_category">Unexplained-Unexplained</data>
    </edge>
    <edge source="n50" target="n224">
      <data key="e_weight">0.0557112834474612</data>
      <data key="e_physical_distance">9.03341574378154</data>
      <data key="e_classification">neighboring</data>
      <data key="e_source">CYS108</data>
      <data key="e_target">SER104</data>
      <data key="e_edge_func_category">Unexplained-NA</data>
    </edge>
    <edge source="n91" target="n224">
      <data key="e_weight">0.007467449645696</data>
      <data key="e_physical_distance">26.7478335571313</data>
      <data key="e_classification">allosteric</data>
      <data key="e_source">GLY276</data>
      <data key="e_target">SER104</data>
      <data key="e_edge_func_category">Unexplained-NA</data>
    </edge>
    <edge source="n32" target="n225">
      <data key="e_weight">0.221533773109446</data>
      <data key="e_physical_distance">6.1343866849099</data>
      <data key="e_classification">neighboring</data>
      <data key="e_source">ASN105</data>
      <data key="e_target">SER109</data>
      <data key="e_edge_func_category">Unexplained-Unexplained</data>
    </edge>
    <edge source="n131" target="n225">
      <data key="e_weight">0.0317999927974309</data>
      <data key="e_physical_distance">5.34495088845538</data>
      <data key="e_classification">neighboring</data>
      <data key="e_source">LEU107</data>
      <data key="e_target">SER109</data>
      <data key="e_edge_func_category">Unexplained-Unexplained</data>
    </edge>
    <edge source="n48" target="n226">
      <data key="e_weight">0.0162367107082076</data>
      <data key="e_physical_distance">7.04380578948625</data>
      <data key="e_classification">neighboring</data>
      <data key="e_source">ASP77</data>
      <data key="e_target">SER118</data>
      <data key="e_edge_func_category">LBS-LBS</data>
    </edge>
    <edge source="n51" target="n226">
      <data key="e_weight">0.0275424741459332</data>
      <data key="e_physical_distance">5.93437444049496</data>
      <data key="e_classification">neighboring</data>
      <data key="e_source">CYS114</data>
      <data key="e_target">SER118</data>
      <data key="e_edge_func_category">LBS-LBS</data>
    </edge>
    <edge source="n133" target="n227">
      <data key="e_weight">0.0351144377515938</data>
      <data key="e_physical_distance">6.07040361096361</data>
      <data key="e_classification">neighboring</data>
      <data key="e_source">LEU123</data>
      <data key="e_target">SER127</data>
      <data key="e_edge_func_category">Unexplained-NA</data>
    </edge>
    <edge source="n73" target="n228">
      <data key="e_weight">0.0445391127048583</data>
      <data key="e_physical_distance">10.9590191166911</data>
      <data key="e_classification">allosteric</data>
      <data key="e_source">GLU132</data>
      <data key="e_target">SER144</data>
      <data key="e_edge_func_category">GPI-GPI</data>
    </edge>
    <edge source="n220" target="n228">
      <data key="e_weight">0.0166598945928392</data>
      <data key="e_physical_distance">6.17001620743415</data>
      <data key="e_classification">neighboring</data>
      <data key="e_source">PRO140</data>
      <data key="e_target">SER144</data>
      <data key="e_edge_func_category">GPI-GPI</data>
    </edge>
    <edge source="n97" target="n229">
      <data key="e_weight">0.0156196144277943</data>
      <data key="e_physical_distance">5.42900543377883</data>
      <data key="e_classification">neighboring</data>
      <data key="e_source">HSD151</data>
      <data key="e_target">SER149</data>
      <data key="e_edge_func_category">GPI-NA</data>
    </edge>
    <edge source="n109" target="n229">
      <data key="e_weight">0.0335103601192087</data>
      <data key="e_physical_distance">7.0793078757743</data>
      <data key="e_classification">neighboring</data>
      <data key="e_source">ILE147</data>
      <data key="e_target">SER149</data>
      <data key="e_edge_func_category">GPI-GPI</data>
    </edge>
    <edge source="n175" target="n229">
      <data key="e_weight">0.100762024248324</data>
      <data key="e_physical_distance">3.84523081231803</data>
      <data key="e_classification">neighboring</data>
      <data key="e_source">LYS150</data>
      <data key="e_target">SER149</data>
      <data key="e_edge_func_category">GPI-GPI</data>
    </edge>
    <edge source="n136" target="n230">
      <data key="e_weight">0.0317936867415801</data>
      <data key="e_physical_distance">3.79373167211389</data>
      <data key="e_classification">neighboring</data>
      <data key="e_source">LEU156</data>
      <data key="e_target">SER157</data>
      <data key="e_edge_func_category">Unexplained-Unexplained</data>
    </edge>
    <edge source="n176" target="n230">
      <data key="e_weight">0.00177086909546062</data>
      <data key="e_physical_distance">5.95147880782584</data>
      <data key="e_classification">neighboring</data>
      <data key="e_source">LYS153</data>
      <data key="e_target">SER157</data>
      <data key="e_edge_func_category">Unexplained-Unexplained</data>
    </edge>
    <edge source="n42" target="n231">
      <data key="e_weight">0.0686943680950931</data>
      <data key="e_physical_distance">16.185592358638</data>
      <data key="e_classification">allosteric</data>
      <data key="e_source">ASP102</data>
      <data key="e_target">SER182</data>
      <data key="e_edge_func_category">LBS-Unexplained</data>
    </edge>
    <edge source="n251" target="n231">
      <data key="e_weight">0.056212587218564</data>
      <data key="e_physical_distance">5.5039077027145</data>
      <data key="e_classification">neighboring</data>
      <data key="e_source">THR184</data>
      <data key="e_target">SER182</data>
      <data key="e_edge_func_category">LBS-LBS</data>
    </edge>
    <edge source="n24" target="n232">
      <data key="e_weight">0.00295213159139865</data>
      <data key="e_physical_distance">10.43396377222</data>
      <data key="e_classification">allosteric</data>
      <data key="e_source">ARG199</data>
      <data key="e_target">SER206</data>
      <data key="e_edge_func_category">Unexplained-NA</data>
    </edge>
    <edge source="n141" target="n232">
      <data key="e_weight">0.0342119409807963</data>
      <data key="e_physical_distance">6.05648412860134</data>
      <data key="e_classification">neighboring</data>
      <data key="e_source">LEU202</data>
      <data key="e_target">SER206</data>
      <data key="e_edge_func_category">Unexplained-Unexplained</data>
    </edge>
    <edge source="n4" target="n233">
      <data key="e_weight">0.00819090704053363</data>
      <data key="e_physical_distance">6.09963933359997</data>
      <data key="e_classification">neighboring</data>
      <data key="e_source">ALA212</data>
      <data key="e_target">SER216</data>
      <data key="e_edge_func_category">Unexplained-NA</data>
    </edge>
    <edge source="n227" target="n233">
      <data key="e_weight">0.0023992871520048</data>
      <data key="e_physical_distance">4.63874983158178</data>
      <data key="e_classification">neighboring</data>
      <data key="e_source">SER127</data>
      <data key="e_target">SER216</data>
      <data key="e_edge_func_category">Unexplained-NA</data>
    </edge>
    <edge source="n66" target="n234">
      <data key="e_weight">0.0639103453993972</data>
      <data key="e_physical_distance">5.97496443504059</data>
      <data key="e_classification">neighboring</data>
      <data key="e_source">GLN236</data>
      <data key="e_target">SER234</data>
      <data key="e_edge_func_category">NA-NA</data>
    </edge>
    <edge source="n90" target="n234">
      <data key="e_weight">0.0221754854919609</data>
      <data key="e_physical_distance">50.2235014709249</data>
      <data key="e_classification">allosteric</data>
      <data key="e_source">GLY273</data>
      <data key="e_target">SER234</data>
      <data key="e_edge_func_category">Unexplained-NA</data>
    </edge>
    <edge source="n283" target="n234">
      <data key="e_weight">0.0773925875662582</data>
      <data key="e_physical_distance">6.01157217373293</data>
      <data key="e_classification">neighboring</data>
      <data key="e_source">VAL230</data>
      <data key="e_target">SER234</data>
      <data key="e_edge_func_category">NA-NA</data>
    </edge>
    <edge source="n76" target="n235">
      <data key="e_weight">0.0300510905872003</data>
      <data key="e_physical_distance">6.70505033538152</data>
      <data key="e_classification">neighboring</data>
      <data key="e_source">GLU246</data>
      <data key="e_target">SER242</data>
      <data key="e_edge_func_category">GPI-NA</data>
    </edge>
    <edge source="n89" target="n235">
      <data key="e_weight">0.0266565802026997</data>
      <data key="e_physical_distance">5.2438630798296</data>
      <data key="e_classification">neighboring</data>
      <data key="e_source">GLY240</data>
      <data key="e_target">SER242</data>
      <data key="e_edge_func_category">NA-NA</data>
    </edge>
    <edge source="n117" target="n236">
      <data key="e_weight">0.0507976403058156</data>
      <data key="e_physical_distance">6.06184790307379</data>
      <data key="e_classification">neighboring</data>
      <data key="e_source">ILE254</data>
      <data key="e_target">SER258</data>
      <data key="e_edge_func_category">Unexplained-Unexplained</data>
    </edge>
    <edge source="n181" target="n236">
      <data key="e_weight">0.0293224328319721</data>
      <data key="e_physical_distance">21.1963888433856</data>
      <data key="e_classification">allosteric</data>
      <data key="e_source">LYS309</data>
      <data key="e_target">SER258</data>
      <data key="e_edge_func_category">GPI-Unexplained</data>
    </edge>
    <edge source="n47" target="n237">
      <data key="e_weight">0.0781012606733186</data>
      <data key="e_physical_distance">15.8661085336008</data>
      <data key="e_classification">allosteric</data>
      <data key="e_source">ASP300</data>
      <data key="e_target">SER263</data>
      <data key="e_edge_func_category">GPI-NA</data>
    </edge>
    <edge source="n222" target="n237">
      <data key="e_weight">0.0130245856150283</data>
      <data key="e_physical_distance">3.89023135558799</data>
      <data key="e_classification">neighboring</data>
      <data key="e_source">PRO264</data>
      <data key="e_target">SER263</data>
      <data key="e_edge_func_category">NA-NA</data>
    </edge>
    <edge source="n44" target="n238">
      <data key="e_weight">0.0647233047605294</data>
      <data key="e_physical_distance">11.0386140434386</data>
      <data key="e_classification">allosteric</data>
      <data key="e_source">ASP192</data>
      <data key="e_target">SER279</data>
      <data key="e_edge_func_category">Unexplained-NA</data>
    </edge>
    <edge source="n91" target="n238">
      <data key="e_weight">0.0584041950291887</data>
      <data key="e_physical_distance">6.35699614597964</data>
      <data key="e_classification">neighboring</data>
      <data key="e_source">GLY276</data>
      <data key="e_target">SER279</data>
      <data key="e_edge_func_category">Unexplained-NA</data>
    </edge>
    <edge source="n174" target="n238">
      <data key="e_weight">0.0597434308610561</data>
      <data key="e_physical_distance">49.5547263134406</data>
      <data key="e_classification">allosteric</data>
      <data key="e_source">LYS146</data>
      <data key="e_target">SER279</data>
      <data key="e_edge_func_category">GPI-Unexplained</data>
    </edge>
    <edge source="n241" target="n239">
      <data key="e_weight">0.225033560718465</data>
      <data key="e_physical_distance">6.89423672352494</data>
      <data key="e_classification">neighboring</data>
      <data key="e_source">SER33</data>
      <data key="e_target">SER29</data>
      <data key="e_edge_func_category">LBS-LBS</data>
    </edge>
    <edge source="n287" target="n239">
      <data key="e_weight">0.141779553982701</data>
      <data key="e_physical_distance">3.85137637734876</data>
      <data key="e_classification">neighboring</data>
      <data key="e_source">VAL30</data>
      <data key="e_target">SER29</data>
      <data key="e_edge_func_category">LBS-LBS</data>
    </edge>
    <edge source="n70" target="n240">
      <data key="e_weight">0.119091643819018</data>
      <data key="e_physical_distance">3.79770983620392</data>
      <data key="e_classification">neighboring</data>
      <data key="e_source">GLN321</data>
      <data key="e_target">SER320</data>
      <data key="e_edge_func_category">Unexplained-Unexplained</data>
    </edge>
    <edge source="n272" target="n240">
      <data key="e_weight">0.212294440195361</data>
      <data key="e_physical_distance">6.04283046262263</data>
      <data key="e_classification">neighboring</data>
      <data key="e_source">TYR316</data>
      <data key="e_target">SER320</data>
      <data key="e_edge_func_category">Unexplained-Unexplained</data>
    </edge>
    <edge source="n47" target="n241">
      <data key="e_weight">0.00344247848246206</data>
      <data key="e_physical_distance">17.8148393200725</data>
      <data key="e_classification">allosteric</data>
      <data key="e_source">ASP300</data>
      <data key="e_target">SER33</data>
      <data key="e_edge_func_category">LBS-GPI</data>
    </edge>
    <edge source="n48" target="n241">
      <data key="e_weight">0.00104813149282014</data>
      <data key="e_physical_distance">15.1158029889252</data>
      <data key="e_classification">allosteric</data>
      <data key="e_source">ASP77</data>
      <data key="e_target">SER33</data>
      <data key="e_edge_func_category">LBS-LBS</data>
    </edge>
    <edge source="n287" target="n241">
      <data key="e_weight">0.145731044578404</data>
      <data key="e_physical_distance">5.10390046924898</data>
      <data key="e_classification">neighboring</data>
      <data key="e_source">VAL30</data>
      <data key="e_target">SER33</data>
      <data key="e_edge_func_category">LBS-LBS</data>
    </edge>
    <edge source="n47" target="n242">
      <data key="e_weight">0.0373158338764014</data>
      <data key="e_physical_distance">8.678283240365</data>
      <data key="e_classification">neighboring</data>
      <data key="e_source">ASP300</data>
      <data key="e_target">SER43</data>
      <data key="e_edge_func_category">GPI-Unexplained</data>
    </edge>
    <edge source="n76" target="n242">
      <data key="e_weight">0.0350897727281538</data>
      <data key="e_physical_distance">20.6035215436585</data>
      <data key="e_classification">allosteric</data>
      <data key="e_source">GLU246</data>
      <data key="e_target">SER43</data>
      <data key="e_edge_func_category">GPI-Unexplained</data>
    </edge>
    <edge source="n85" target="n243">
      <data key="e_weight">0.0156300189449717</data>
      <data key="e_physical_distance">36.5287325266016</data>
      <data key="e_classification">allosteric</data>
      <data key="e_source">GLY173</data>
      <data key="e_target">SER45</data>
      <data key="e_edge_func_category">Unexplained-Unexplained</data>
    </edge>
    <edge source="n175" target="n244">
      <data key="e_weight">0.0422616869158435</data>
      <data key="e_physical_distance">13.9778396041735</data>
      <data key="e_classification">allosteric</data>
      <data key="e_source">LYS150</data>
      <data key="e_target">SER62</data>
      <data key="e_edge_func_category">GPI-GPI</data>
    </edge>
    <edge source="n186" target="n244">
      <data key="e_weight">0.0358583215108784</data>
      <data key="e_physical_distance">3.80742695268078</data>
      <data key="e_classification">neighboring</data>
      <data key="e_source">LYS63</data>
      <data key="e_target">SER62</data>
      <data key="e_edge_func_category">GPI-GPI</data>
    </edge>
    <edge source="n73" target="n245">
      <data key="e_weight">0.246983284204324</data>
      <data key="e_physical_distance">8.62183855102843</data>
      <data key="e_classification">neighboring</data>
      <data key="e_source">GLU132</data>
      <data key="e_target">SER65</data>
      <data key="e_edge_func_category">GPI-NA</data>
    </edge>
    <edge source="n109" target="n245">
      <data key="e_weight">0.0322225386764717</data>
      <data key="e_physical_distance">9.94247957000667</data>
      <data key="e_classification">neighboring</data>
      <data key="e_source">ILE147</data>
      <data key="e_target">SER65</data>
      <data key="e_edge_func_category">GPI-NA</data>
    </edge>
    <edge source="n174" target="n245">
      <data key="e_weight">0.00396130332102095</data>
      <data key="e_physical_distance">13.2690353831769</data>
      <data key="e_classification">allosteric</data>
      <data key="e_source">LYS146</data>
      <data key="e_target">SER65</data>
      <data key="e_edge_func_category">GPI-NA</data>
    </edge>
    <edge source="n16" target="n246">
      <data key="e_weight">0.00897552224761167</data>
      <data key="e_physical_distance">3.84288953783478</data>
      <data key="e_classification">neighboring</data>
      <data key="e_source">ALA70</data>
      <data key="e_target">SER71</data>
      <data key="e_edge_func_category">GPI-Unexplained</data>
    </edge>
    <edge source="n168" target="n246">
      <data key="e_weight">0.0124326786860965</data>
      <data key="e_physical_distance">5.95931204083156</data>
      <data key="e_classification">neighboring</data>
      <data key="e_source">LEU67</data>
      <data key="e_target">SER71</data>
      <data key="e_edge_func_category">GPI-Unexplained</data>
    </edge>
    <edge source="n20" target="n247">
      <data key="e_weight">0.0239161779538192</data>
      <data key="e_physical_distance">7.61809687520447</data>
      <data key="e_classification">neighboring</data>
      <data key="e_source">ARG100</data>
      <data key="e_target">SER94</data>
      <data key="e_edge_func_category">Unexplained-NA</data>
    </edge>
    <edge source="n49" target="n247">
      <data key="e_weight">0.0072323430494569</data>
      <data key="e_physical_distance">3.8426683437424</data>
      <data key="e_classification">neighboring</data>
      <data key="e_source">ASP95</data>
      <data key="e_target">SER94</data>
      <data key="e_edge_func_category">Unexplained-NA</data>
    </edge>
    <edge source="n173" target="n248">
      <data key="e_weight">0.0431624145407145</data>
      <data key="e_physical_distance">3.81645123118322</data>
      <data key="e_classification">neighboring</data>
      <data key="e_source">LYS139</data>
      <data key="e_target">THR138</data>
      <data key="e_edge_func_category">Unexplained-Unexplained</data>
    </edge>
    <edge source="n181" target="n248">
      <data key="e_weight">0.00523520000542821</data>
      <data key="e_physical_distance">23.9436839270819</data>
      <data key="e_classification">allosteric</data>
      <data key="e_source">LYS309</data>
      <data key="e_target">THR138</data>
      <data key="e_edge_func_category">GPI-Unexplained</data>
    </edge>
    <edge source="n108" target="n249">
      <data key="e_weight">0.0543889066529476</data>
      <data key="e_physical_distance">5.9016438387961</data>
      <data key="e_classification">neighboring</data>
      <data key="e_source">ILE141</data>
      <data key="e_target">THR145</data>
      <data key="e_edge_func_category">GPI-GPI</data>
    </edge>
    <edge source="n174" target="n249">
      <data key="e_weight">0.144522798494669</data>
      <data key="e_physical_distance">3.76315027603203</data>
      <data key="e_classification">neighboring</data>
      <data key="e_source">LYS146</data>
      <data key="e_target">THR145</data>
      <data key="e_edge_func_category">GPI-GPI</data>
    </edge>
    <edge source="n201" target="n249">
      <data key="e_weight">0.000660749571259958</data>
      <data key="e_physical_distance">5.53023507637785</data>
      <data key="e_classification">neighboring</data>
      <data key="e_source">PHE142</data>
      <data key="e_target">THR145</data>
      <data key="e_edge_func_category">GPI-GPI</data>
    </edge>
    <edge source="n73" target="n250">
      <data key="e_weight">0.0426609122636378</data>
      <data key="e_physical_distance">11.5111684897755</data>
      <data key="e_classification">allosteric</data>
      <data key="e_source">GLU132</data>
      <data key="e_target">THR148</data>
      <data key="e_edge_func_category">GPI-GPI</data>
    </edge>
    <edge source="n174" target="n250">
      <data key="e_weight">0.06321497284269</data>
      <data key="e_physical_distance">6.33098728477636</data>
      <data key="e_classification">neighboring</data>
      <data key="e_source">LYS146</data>
      <data key="e_target">THR148</data>
      <data key="e_edge_func_category">GPI-GPI</data>
    </edge>
    <edge source="n21" target="n251">
      <data key="e_weight">0.0353964572416536</data>
      <data key="e_physical_distance">38.442373756052</data>
      <data key="e_classification">allosteric</data>
      <data key="e_source">ARG133</data>
      <data key="e_target">THR184</data>
      <data key="e_edge_func_category">LBS-GPI</data>
    </edge>
    <edge source="n28" target="n251">
      <data key="e_weight">0.0843995032734915</data>
      <data key="e_physical_distance">12.8800388198173</data>
      <data key="e_classification">allosteric</data>
      <data key="e_source">ARG291</data>
      <data key="e_target">THR184</data>
      <data key="e_edge_func_category">LBS-LBS</data>
    </edge>
    <edge source="n73" target="n251">
      <data key="e_weight">0.00560837630217016</data>
      <data key="e_physical_distance">37.4967145227418</data>
      <data key="e_classification">allosteric</data>
      <data key="e_source">GLU132</data>
      <data key="e_target">THR184</data>
      <data key="e_edge_func_category">LBS-GPI</data>
    </edge>
    <edge source="n64" target="n252">
      <data key="e_weight">0.0616188951378063</data>
      <data key="e_physical_distance">7.27083213944594</data>
      <data key="e_classification">neighboring</data>
      <data key="e_source">GLN180</data>
      <data key="e_target">THR190</data>
      <data key="e_edge_func_category">Unexplained-Unexplained</data>
    </edge>
    <edge source="n74" target="n252">
      <data key="e_weight">0.0914829819851746</data>
      <data key="e_physical_distance">3.8471287995075</data>
      <data key="e_classification">neighboring</data>
      <data key="e_source">GLU191</data>
      <data key="e_target">THR190</data>
      <data key="e_edge_func_category">Unexplained-NA</data>
    </edge>
    <edge source="n88" target="n253">
      <data key="e_weight">0.0273158004496237</data>
      <data key="e_physical_distance">3.84812941570317</data>
      <data key="e_classification">neighboring</data>
      <data key="e_source">GLY224</data>
      <data key="e_target">THR223</data>
      <data key="e_edge_func_category">NA-NA</data>
    </edge>
    <edge source="n114" target="n254">
      <data key="e_weight">0.0195830746913269</data>
      <data key="e_physical_distance">6.09160898285502</data>
      <data key="e_classification">neighboring</data>
      <data key="e_source">ILE222</data>
      <data key="e_target">THR226</data>
      <data key="e_edge_func_category">Unexplained-NA</data>
    </edge>
    <edge source="n150" target="n254">
      <data key="e_weight">0.0177560650337388</data>
      <data key="e_physical_distance">3.82825025305296</data>
      <data key="e_classification">neighboring</data>
      <data key="e_source">LEU227</data>
      <data key="e_target">THR226</data>
      <data key="e_edge_func_category">GPI-Unexplained</data>
    </edge>
    <edge source="n222" target="n255">
      <data key="e_weight">0.122726524503359</data>
      <data key="e_physical_distance">6.04126642352413</data>
      <data key="e_classification">neighboring</data>
      <data key="e_source">PRO264</data>
      <data key="e_target">THR268</data>
      <data key="e_edge_func_category">Unexplained-NA</data>
    </edge>
    <edge source="n286" target="n255">
      <data key="e_weight">0.0258014651345274</data>
      <data key="e_physical_distance">3.85624169367014</data>
      <data key="e_classification">neighboring</data>
      <data key="e_source">VAL267</data>
      <data key="e_target">THR268</data>
      <data key="e_edge_func_category">Unexplained-Unexplained</data>
    </edge>
    <edge source="n60" target="n256">
      <data key="e_weight">0.162478007275647</data>
      <data key="e_physical_distance">3.84447655734822</data>
      <data key="e_classification">neighboring</data>
      <data key="e_source">CYS283</data>
      <data key="e_target">THR282</data>
      <data key="e_edge_func_category">Unexplained-NA</data>
    </edge>
    <edge source="n77" target="n256">
      <data key="e_weight">0.0118026182248022</data>
      <data key="e_physical_distance">3.84812941570316</data>
      <data key="e_classification">neighboring</data>
      <data key="e_source">GLU281</data>
      <data key="e_target">THR282</data>
      <data key="e_edge_func_category">Unexplained-Unexplained</data>
    </edge>
    <edge source="n47" target="n257">
      <data key="e_weight">0.0177874978521631</data>
      <data key="e_physical_distance">22.7169914381284</data>
      <data key="e_classification">allosteric</data>
      <data key="e_source">ASP300</data>
      <data key="e_target">THR285</data>
      <data key="e_edge_func_category">GPI-NA</data>
    </edge>
    <edge source="n78" target="n257">
      <data key="e_weight">0.011200188971259</data>
      <data key="e_physical_distance">3.86643246417159</data>
      <data key="e_classification">neighboring</data>
      <data key="e_source">GLU284</data>
      <data key="e_target">THR285</data>
      <data key="e_edge_func_category">LBS-NA</data>
    </edge>
    <edge source="n60" target="n258">
      <data key="e_weight">0.0640288168688211</data>
      <data key="e_physical_distance">5.01538632609692</data>
      <data key="e_classification">neighboring</data>
      <data key="e_source">CYS283</data>
      <data key="e_target">THR286</data>
      <data key="e_edge_func_category">NA-NA</data>
    </edge>
    <edge source="n257" target="n258">
      <data key="e_weight">0.0371253258124585</data>
      <data key="e_physical_distance">3.83126610926466</data>
      <data key="e_classification">neighboring</data>
      <data key="e_source">THR285</data>
      <data key="e_target">THR286</data>
      <data key="e_edge_func_category">NA-NA</data>
    </edge>
    <edge source="n42" target="n259">
      <data key="e_weight">0.045399743467846</data>
      <data key="e_physical_distance">24.7406588432887</data>
      <data key="e_classification">allosteric</data>
      <data key="e_source">ASP102</data>
      <data key="e_target">THR294</data>
      <data key="e_edge_func_category">LBS-Unexplained</data>
    </edge>
    <edge source="n47" target="n259">
      <data key="e_weight">0.0273533206757337</data>
      <data key="e_physical_distance">9.81033128900344</data>
      <data key="e_classification">neighboring</data>
      <data key="e_source">ASP300</data>
      <data key="e_target">THR294</data>
      <data key="e_edge_func_category">LBS-GPI</data>
    </edge>
    <edge source="n287" target="n259">
      <data key="e_weight">0.0747238109810456</data>
      <data key="e_physical_distance">14.6215218086217</data>
      <data key="e_classification">allosteric</data>
      <data key="e_source">VAL30</data>
      <data key="e_target">THR294</data>
      <data key="e_edge_func_category">LBS-LBS</data>
    </edge>
    <edge source="n196" target="n260">
      <data key="e_weight">0.0106680840007531</data>
      <data key="e_physical_distance">3.85502269772825</data>
      <data key="e_classification">neighboring</data>
      <data key="e_source">MET37</data>
      <data key="e_target">THR38</data>
      <data key="e_edge_func_category">LBS-NA</data>
    </edge>
    <edge source="n213" target="n260">
      <data key="e_weight">0.0330923616445393</data>
      <data key="e_physical_distance">5.65665979178526</data>
      <data key="e_classification">neighboring</data>
      <data key="e_source">PHE36</data>
      <data key="e_target">THR38</data>
      <data key="e_edge_func_category">LBS-NA</data>
    </edge>
    <edge source="n21" target="n261">
      <data key="e_weight">0.0131644038859545</data>
      <data key="e_physical_distance">20.5373537730643</data>
      <data key="e_classification">allosteric</data>
      <data key="e_source">ARG133</data>
      <data key="e_target">THR76</data>
      <data key="e_edge_func_category">GPI-NA</data>
    </edge>
    <edge source="n51" target="n261">
      <data key="e_weight">0.0430608092469752</data>
      <data key="e_physical_distance">10.9228659242893</data>
      <data key="e_classification">allosteric</data>
      <data key="e_source">CYS114</data>
      <data key="e_target">THR76</data>
      <data key="e_edge_func_category">LBS-NA</data>
    </edge>
    <edge source="n157" target="n262">
      <data key="e_weight">0.0178650650734507</data>
      <data key="e_physical_distance">9.99748968491591</data>
      <data key="e_classification">neighboring</data>
      <data key="e_source">LEU287</data>
      <data key="e_target">TRP185</data>
      <data key="e_edge_func_category">LBS-LBS</data>
    </edge>
    <edge source="n75" target="n263">
      <data key="e_weight">0.0420203540231536</data>
      <data key="e_physical_distance">3.85694179370133</data>
      <data key="e_classification">neighboring</data>
      <data key="e_source">GLU197</data>
      <data key="e_target">TRP196</data>
      <data key="e_edge_func_category">Unexplained-NA</data>
    </edge>
    <edge source="n85" target="n263">
      <data key="e_weight">0.032148300021167</data>
      <data key="e_physical_distance">12.142326795141</data>
      <data key="e_classification">allosteric</data>
      <data key="e_source">GLY173</data>
      <data key="e_target">TRP196</data>
      <data key="e_edge_func_category">Unexplained-NA</data>
    </edge>
    <edge source="n47" target="n264">
      <data key="e_weight">0.0289680170951424</data>
      <data key="e_physical_distance">12.5380500876332</data>
      <data key="e_classification">allosteric</data>
      <data key="e_source">ASP300</data>
      <data key="e_target">TRP262</data>
      <data key="e_edge_func_category">LBS-GPI</data>
    </edge>
    <edge source="n48" target="n264">
      <data key="e_weight">0.0209458391800535</data>
      <data key="e_physical_distance">15.5441982745975</data>
      <data key="e_classification">allosteric</data>
      <data key="e_source">ASP77</data>
      <data key="e_target">TRP262</data>
      <data key="e_edge_func_category">LBS-LBS</data>
    </edge>
    <edge source="n21" target="n265">
      <data key="e_weight">0.0723004754936921</data>
      <data key="e_physical_distance">23.7506463069955</data>
      <data key="e_classification">allosteric</data>
      <data key="e_source">ARG133</data>
      <data key="e_target">TRP295</data>
      <data key="e_edge_func_category">LBS-GPI</data>
    </edge>
    <edge source="n42" target="n265">
      <data key="e_weight">0.030798680301081</data>
      <data key="e_physical_distance">28.2530440837797</data>
      <data key="e_classification">allosteric</data>
      <data key="e_source">ASP102</data>
      <data key="e_target">TRP295</data>
      <data key="e_edge_func_category">LBS-Unexplained</data>
    </edge>
    <edge source="n259" target="n265">
      <data key="e_weight">0.0972145791496695</data>
      <data key="e_physical_distance">3.85241482709223</data>
      <data key="e_classification">neighboring</data>
      <data key="e_source">THR294</data>
      <data key="e_target">TRP295</data>
      <data key="e_edge_func_category">LBS-LBS</data>
    </edge>
    <edge source="n47" target="n266">
      <data key="e_weight">0.125994500058748</data>
      <data key="e_physical_distance">5.31162875208725</data>
      <data key="e_classification">neighboring</data>
      <data key="e_source">ASP300</data>
      <data key="e_target">TRP302</data>
      <data key="e_edge_func_category">GPI-Unexplained</data>
    </edge>
    <edge source="n160" target="n266">
      <data key="e_weight">0.035977599029963</data>
      <data key="e_physical_distance">4.40975055983895</data>
      <data key="e_classification">neighboring</data>
      <data key="e_source">LEU306</data>
      <data key="e_target">TRP302</data>
      <data key="e_edge_func_category">Unexplained-Unexplained</data>
    </edge>
    <edge source="n42" target="n267">
      <data key="e_weight">0.0798385434478012</data>
      <data key="e_physical_distance">5.49382380496499</data>
      <data key="e_classification">neighboring</data>
      <data key="e_source">ASP102</data>
      <data key="e_target">TRP98</data>
      <data key="e_edge_func_category">Unexplained-Unexplained</data>
    </edge>
    <edge source="n50" target="n267">
      <data key="e_weight">0.0600050106784692</data>
      <data key="e_physical_distance">8.85138407256176</data>
      <data key="e_classification">neighboring</data>
      <data key="e_source">CYS108</data>
      <data key="e_target">TRP98</data>
      <data key="e_edge_func_category">Unexplained-NA</data>
    </edge>
    <edge source="n43" target="n268">
      <data key="e_weight">0.00861268768530168</data>
      <data key="e_physical_distance">3.82444767254044</data>
      <data key="e_classification">neighboring</data>
      <data key="e_source">ASP176</data>
      <data key="e_target">TYR177</data>
      <data key="e_edge_func_category">Unexplained-Unexplained</data>
    </edge>
    <edge source="n225" target="n268">
      <data key="e_weight">0.0229758553471358</data>
      <data key="e_physical_distance">5.17170184755464</data>
      <data key="e_classification">neighboring</data>
      <data key="e_source">SER109</data>
      <data key="e_target">TYR177</data>
      <data key="e_edge_func_category">Unexplained-Unexplained</data>
    </edge>
    <edge source="n110" target="n269">
      <data key="e_weight">0.0177236880917849</data>
      <data key="e_physical_distance">12.3689934917923</data>
      <data key="e_classification">allosteric</data>
      <data key="e_source">ILE166</data>
      <data key="e_target">TYR188</data>
      <data key="e_edge_func_category">NA-NA</data>
    </edge>
    <edge source="n204" target="n269">
      <data key="e_weight">0.0307741216276585</data>
      <data key="e_physical_distance">3.8646345234705</data>
      <data key="e_classification">neighboring</data>
      <data key="e_source">PHE187</data>
      <data key="e_target">TYR188</data>
      <data key="e_edge_func_category">LBS-NA</data>
    </edge>
    <edge source="n110" target="n270">
      <data key="e_weight">0.0083654327197533</data>
      <data key="e_physical_distance">9.15308144834295</data>
      <data key="e_classification">neighboring</data>
      <data key="e_source">ILE166</data>
      <data key="e_target">TYR201</data>
      <data key="e_edge_func_category">Unexplained-NA</data>
    </edge>
    <edge source="n141" target="n270">
      <data key="e_weight">0.0115787000605474</data>
      <data key="e_physical_distance">3.86467333677764</data>
      <data key="e_classification">neighboring</data>
      <data key="e_source">LEU202</data>
      <data key="e_target">TYR201</data>
      <data key="e_edge_func_category">Unexplained-Unexplained</data>
    </edge>
    <edge source="n21" target="n271">
      <data key="e_weight">0.060885658784443</data>
      <data key="e_physical_distance">12.2017580700488</data>
      <data key="e_classification">allosteric</data>
      <data key="e_source">ARG133</data>
      <data key="e_target">TYR304</data>
      <data key="e_edge_func_category">GPI-GPI</data>
    </edge>
    <edge source="n288" target="n271">
      <data key="e_weight">0.0294117303272873</data>
      <data key="e_physical_distance">3.84396930268701</data>
      <data key="e_classification">neighboring</data>
      <data key="e_source">VAL303</data>
      <data key="e_target">TYR304</data>
      <data key="e_edge_func_category">GPI-Unexplained</data>
    </edge>
    <edge source="n42" target="n272">
      <data key="e_weight">0.0483580768996289</data>
      <data key="e_physical_distance">45.931831010749</data>
      <data key="e_classification">allosteric</data>
      <data key="e_source">ASP102</data>
      <data key="e_target">TYR316</data>
      <data key="e_edge_func_category">Unexplained-Unexplained</data>
    </edge>
    <edge source="n163" target="n272">
      <data key="e_weight">0.0890823041811181</data>
      <data key="e_physical_distance">3.80402418499146</data>
      <data key="e_classification">neighboring</data>
      <data key="e_source">LEU315</data>
      <data key="e_target">TYR316</data>
      <data key="e_edge_func_category">Unexplained-Unexplained</data>
    </edge>
    <edge source="n31" target="n273">
      <data key="e_weight">0.0135790491063963</data>
      <data key="e_physical_distance">5.67824796922431</data>
      <data key="e_classification">neighboring</data>
      <data key="e_source">ARG59</data>
      <data key="e_target">TYR55</data>
      <data key="e_edge_func_category">Unexplained-NA</data>
    </edge>
    <edge source="n176" target="n273">
      <data key="e_weight">0.0139331078950153</data>
      <data key="e_physical_distance">15.7697083042141</data>
      <data key="e_classification">allosteric</data>
      <data key="e_source">LYS153</data>
      <data key="e_target">TYR55</data>
      <data key="e_edge_func_category">Unexplained-Unexplained</data>
    </edge>
    <edge source="n91" target="n274">
      <data key="e_weight">0.00748592188127217</data>
      <data key="e_physical_distance">29.0759453844583</data>
      <data key="e_classification">allosteric</data>
      <data key="e_source">GLY276</data>
      <data key="e_target">TYR92</data>
      <data key="e_edge_func_category">LBS-NA</data>
    </edge>
    <edge source="n97" target="n274">
      <data key="e_weight">0.00766546632544407</data>
      <data key="e_physical_distance">43.2691321845031</data>
      <data key="e_classification">allosteric</data>
      <data key="e_source">HSD151</data>
      <data key="e_target">TYR92</data>
      <data key="e_edge_func_category">LBS-NA</data>
    </edge>
    <edge source="n234" target="n274">
      <data key="e_weight">0.00812261245588286</data>
      <data key="e_physical_distance">58.8187980156004</data>
      <data key="e_classification">allosteric</data>
      <data key="e_source">SER234</data>
      <data key="e_target">TYR92</data>
      <data key="e_edge_func_category">LBS-NA</data>
    </edge>
    <edge source="n42" target="n275">
      <data key="e_weight">0.0857910959329422</data>
      <data key="e_physical_distance">6.49231083667441</data>
      <data key="e_classification">neighboring</data>
      <data key="e_source">ASP102</data>
      <data key="e_target">VAL106</data>
      <data key="e_edge_func_category">Unexplained-NA</data>
    </edge>
    <edge source="n131" target="n275">
      <data key="e_weight">0.0882394310555492</data>
      <data key="e_physical_distance">3.8055485806911</data>
      <data key="e_classification">neighboring</data>
      <data key="e_source">LEU107</data>
      <data key="e_target">VAL106</data>
      <data key="e_edge_func_category">Unexplained-NA</data>
    </edge>
    <edge source="n132" target="n276">
      <data key="e_weight">0.0147450000987078</data>
      <data key="e_physical_distance">6.10693867662023</data>
      <data key="e_classification">neighboring</data>
      <data key="e_source">LEU120</data>
      <data key="e_target">VAL116</data>
      <data key="e_edge_func_category">LBS-Unexplained</data>
    </edge>
    <edge source="n189" target="n277">
      <data key="e_weight">0.00133850919183204</data>
      <data key="e_physical_distance">3.83104424406714</data>
      <data key="e_classification">neighboring</data>
      <data key="e_source">MET129</data>
      <data key="e_target">VAL128</data>
      <data key="e_edge_func_category">GPI-NA</data>
    </edge>
    <edge source="n227" target="n277">
      <data key="e_weight">0.0075211080090189</data>
      <data key="e_physical_distance">3.86110087928301</data>
      <data key="e_classification">neighboring</data>
      <data key="e_source">SER127</data>
      <data key="e_target">VAL128</data>
      <data key="e_edge_func_category">Unexplained-NA</data>
    </edge>
    <edge source="n83" target="n278">
      <data key="e_weight">0.0034095431469864</data>
      <data key="e_physical_distance">3.82797596648673</data>
      <data key="e_classification">neighboring</data>
      <data key="e_source">GLY136</data>
      <data key="e_target">VAL137</data>
      <data key="e_edge_func_category">GPI-NA</data>
    </edge>
    <edge source="n248" target="n278">
      <data key="e_weight">0.0049980991198101</data>
      <data key="e_physical_distance">3.85718809497281</data>
      <data key="e_classification">neighboring</data>
      <data key="e_source">THR138</data>
      <data key="e_target">VAL137</data>
      <data key="e_edge_func_category">GPI-Unexplained</data>
    </edge>
    <edge source="n97" target="n279">
      <data key="e_weight">0.0678837303586503</data>
      <data key="e_physical_distance">3.79164871790623</data>
      <data key="e_classification">neighboring</data>
      <data key="e_source">HSD151</data>
      <data key="e_target">VAL152</data>
      <data key="e_edge_func_category">Unexplained-NA</data>
    </edge>
    <edge source="n176" target="n279">
      <data key="e_weight">0.082434299208914</data>
      <data key="e_physical_distance">3.82460455472196</data>
      <data key="e_classification">neighboring</data>
      <data key="e_source">LYS153</data>
      <data key="e_target">VAL152</data>
      <data key="e_edge_func_category">Unexplained-Unexplained</data>
    </edge>
    <edge source="n54" target="n280">
      <data key="e_weight">0.00615199723630569</data>
      <data key="e_physical_distance">3.8136989917926</data>
      <data key="e_classification">neighboring</data>
      <data key="e_source">CYS160</data>
      <data key="e_target">VAL159</data>
      <data key="e_edge_func_category">Unexplained-NA</data>
    </edge>
    <edge source="n84" target="n280">
      <data key="e_weight">0.0258424909229277</data>
      <data key="e_physical_distance">3.81929312831576</data>
      <data key="e_classification">neighboring</data>
      <data key="e_source">GLY158</data>
      <data key="e_target">VAL159</data>
      <data key="e_edge_func_category">Unexplained-Unexplained</data>
    </edge>
    <edge source="n1" target="n281">
      <data key="e_weight">0.0295916624960461</data>
      <data key="e_physical_distance">3.81267622543535</data>
      <data key="e_classification">neighboring</data>
      <data key="e_source">ALA163</data>
      <data key="e_target">VAL164</data>
      <data key="e_edge_func_category">Unexplained-NA</data>
    </edge>
    <edge source="n48" target="n282">
      <data key="e_weight">0.00439022095866644</data>
      <data key="e_physical_distance">20.6279955400422</data>
      <data key="e_classification">allosteric</data>
      <data key="e_source">ASP77</data>
      <data key="e_target">VAL215</data>
      <data key="e_edge_func_category">LBS-NA</data>
    </edge>
    <edge source="n66" target="n283">
      <data key="e_weight">0.0418595366890399</data>
      <data key="e_physical_distance">11.8720006738544</data>
      <data key="e_classification">allosteric</data>
      <data key="e_source">GLN236</data>
      <data key="e_target">VAL230</data>
      <data key="e_edge_func_category">NA-NA</data>
    </edge>
    <edge source="n91" target="n283">
      <data key="e_weight">0.00605690268852282</data>
      <data key="e_physical_distance">49.2028068305051</data>
      <data key="e_classification">allosteric</data>
      <data key="e_source">GLY276</data>
      <data key="e_target">VAL230</data>
      <data key="e_edge_func_category">NA-NA</data>
    </edge>
    <edge source="n259" target="n283">
      <data key="e_weight">0.0184273828946379</data>
      <data key="e_physical_distance">35.9380369525104</data>
      <data key="e_classification">allosteric</data>
      <data key="e_source">THR294</data>
      <data key="e_target">VAL230</data>
      <data key="e_edge_func_category">LBS-NA</data>
    </edge>
    <edge source="n192" target="n284">
      <data key="e_weight">0.0280856765140186</data>
      <data key="e_physical_distance">3.86278397014382</data>
      <data key="e_classification">neighboring</data>
      <data key="e_source">MET247</data>
      <data key="e_target">VAL248</data>
      <data key="e_edge_func_category">GPI-NA</data>
    </edge>
    <edge source="n57" target="n285">
      <data key="e_weight">0.0235598519733516</data>
      <data key="e_physical_distance">3.97721007742865</data>
      <data key="e_classification">neighboring</data>
      <data key="e_source">CYS256</data>
      <data key="e_target">VAL257</data>
      <data key="e_edge_func_category">NA-NA</data>
    </edge>
    <edge source="n259" target="n285">
      <data key="e_weight">0.0291287651152295</data>
      <data key="e_physical_distance">11.7073182240853</data>
      <data key="e_classification">allosteric</data>
      <data key="e_source">THR294</data>
      <data key="e_target">VAL257</data>
      <data key="e_edge_func_category">LBS-NA</data>
    </edge>
    <edge source="n47" target="n286">
      <data key="e_weight">0.00163700737126484</data>
      <data key="e_physical_distance">21.0559730242988</data>
      <data key="e_classification">allosteric</data>
      <data key="e_source">ASP300</data>
      <data key="e_target">VAL267</data>
      <data key="e_edge_func_category">GPI-Unexplained</data>
    </edge>
    <edge source="n155" target="n286">
      <data key="e_weight">0.0694823678999965</data>
      <data key="e_physical_distance">3.82785840908465</data>
      <data key="e_classification">neighboring</data>
      <data key="e_source">LEU266</data>
      <data key="e_target">VAL267</data>
      <data key="e_edge_func_category">Unexplained-NA</data>
    </edge>
    <edge source="n21" target="n287">
      <data key="e_weight">0.0260234590619858</data>
      <data key="e_physical_distance">38.6670169524363</data>
      <data key="e_classification">allosteric</data>
      <data key="e_source">ARG133</data>
      <data key="e_target">VAL30</data>
      <data key="e_edge_func_category">LBS-GPI</data>
    </edge>
    <edge source="n109" target="n287">
      <data key="e_weight">0.028495534573212</data>
      <data key="e_physical_distance">45.7307784757706</data>
      <data key="e_classification">allosteric</data>
      <data key="e_source">ILE147</data>
      <data key="e_target">VAL30</data>
      <data key="e_edge_func_category">LBS-GPI</data>
    </edge>
    <edge source="n174" target="n287">
      <data key="e_weight">0.0878348027256157</data>
      <data key="e_physical_distance">49.5534590114555</data>
      <data key="e_classification">allosteric</data>
      <data key="e_source">LYS146</data>
      <data key="e_target">VAL30</data>
      <data key="e_edge_func_category">LBS-GPI</data>
    </edge>
    <edge source="n47" target="n288">
      <data key="e_weight">0.0810627778240302</data>
      <data key="e_physical_distance">5.35127087709079</data>
      <data key="e_classification">neighboring</data>
      <data key="e_source">ASP300</data>
      <data key="e_target">VAL303</data>
      <data key="e_edge_func_category">GPI-Unexplained</data>
    </edge>
    <edge source="n68" target="n288">
      <data key="e_weight">0.0515118427274994</data>
      <data key="e_physical_distance">6.79300375386324</data>
      <data key="e_classification">neighboring</data>
      <data key="e_source">GLN250</data>
      <data key="e_target">VAL303</data>
      <data key="e_edge_func_category">GPI-Unexplained</data>
    </edge>
    <edge source="n10" target="n289">
      <data key="e_weight">0.0312026935602182</data>
      <data key="e_physical_distance">3.86310755739469</data>
      <data key="e_classification">neighboring</data>
      <data key="e_source">ALA310</data>
      <data key="e_target">VAL311</data>
      <data key="e_edge_func_category">GPI-GPI</data>
    </edge>
    <edge source="n162" target="n289">
      <data key="e_weight">0.0953013337584928</data>
      <data key="e_physical_distance">3.82468299339959</data>
      <data key="e_classification">neighboring</data>
      <data key="e_source">LEU312</data>
      <data key="e_target">VAL311</data>
      <data key="e_edge_func_category">GPI-Unexplained</data>
    </edge>
    <edge source="n123" target="n290">
      <data key="e_weight">0.0347253306227354</data>
      <data key="e_physical_distance">3.84382621875651</data>
      <data key="e_classification">neighboring</data>
      <data key="e_source">ILE35</data>
      <data key="e_target">VAL34</data>
      <data key="e_edge_func_category">Unexplained-Unexplained</data>
    </edge>
    <edge source="n241" target="n290">
      <data key="e_weight">0.0597490349565884</data>
      <data key="e_physical_distance">3.87228614645148</data>
      <data key="e_classification">neighboring</data>
      <data key="e_source">SER33</data>
      <data key="e_target">VAL34</data>
      <data key="e_edge_func_category">LBS-Unexplained</data>
    </edge>
    <edge source="n92" target="n291">
      <data key="e_weight">0.0220200852449422</data>
      <data key="e_physical_distance">3.86844930172284</data>
      <data key="e_classification">neighboring</data>
      <data key="e_source">GLY40</data>
      <data key="e_target">VAL39</data>
      <data key="e_edge_func_category">Unexplained-NA</data>
    </edge>
    <edge source="n242" target="n291">
      <data key="e_weight">0.119890344776533</data>
      <data key="e_physical_distance">6.12531631836267</data>
      <data key="e_classification">neighboring</data>
      <data key="e_source">SER43</data>
      <data key="e_target">VAL39</data>
      <data key="e_edge_func_category">Unexplained-NA</data>
    </edge>
    <edge source="n40" target="n292">
      <data key="e_weight">0.0366429710484381</data>
      <data key="e_physical_distance">5.63600922639416</data>
      <data key="e_classification">neighboring</data>
      <data key="e_source">ASN44</data>
      <data key="e_target">VAL74</data>
      <data key="e_edge_func_category">Unexplained-NA</data>
    </edge>
    <edge source="n171" target="n292">
      <data key="e_weight">0.0443291989650442</data>
      <data key="e_physical_distance">3.84902585078355</data>
      <data key="e_classification">neighboring</data>
      <data key="e_source">LEU73</data>
      <data key="e_target">VAL74</data>
      <data key="e_edge_func_category">Unexplained-NA</data>
    </edge>
    <edge source="n18" target="n293">
      <data key="e_weight">0.0292901091258388</data>
      <data key="e_physical_distance">3.83912750504591</data>
      <data key="e_classification">neighboring</data>
      <data key="e_source">ALA88</data>
      <data key="e_target">VAL89</data>
      <data key="e_edge_func_category">LBS-Unexplained</data>
    </edge>
    <edge source="n218" target="n293">
      <data key="e_weight">0.0199118896038801</data>
      <data key="e_physical_distance">3.85990932535986</data>
      <data key="e_classification">neighboring</data>
      <data key="e_source">PHE90</data>
      <data key="e_target">VAL89</data>
      <data key="e_edge_func_category">Unexplained-Unexplained</data>
    </edge>
    <edge source="n42" target="n294">
      <data key="e_weight">0.0179112365463139</data>
      <data key="e_physical_distance">9.61055669563424</data>
      <data key="e_classification">neighboring</data>
      <data key="e_source">ASP102</data>
      <data key="e_target">VAL91</data>
      <data key="e_edge_func_category">Unexplained-Unexplained</data>
    </edge>
  </graph>
</graphml>
```
