## Supplementary Data 6-11 for "Allosteric pathways govern Gα protein coupling selectivity at promiscuous GPCRs": Supplementary Data 8.graphml

```
<?xml version="1.0" encoding="UTF-8"?>
<graphml xmlns="http://graphml.graphdrawing.org/xmlns"
         xmlns:xsi="http://www.w3.org/2001/XMLSchema-instance"
         xsi:schemaLocation="http://graphml.graphdrawing.org/xmlns
         http://graphml.graphdrawing.org/xmlns/1.0/graphml.xsd">
<!-- Created by igraph -->
  <key id="v_label" for="node" attr.name="label" attr.type="string"/>
  <key id="v_degree" for="node" attr.name="degree" attr.type="double"/>
  <key id="v_weighted_degree" for="node" attr.name="weighted_degree" attr.type="double"/>
  <key id="v_strength" for="node" attr.name="strength" attr.type="double"/>
  <key id="v_eccentricity" for="node" attr.name="eccentricity" attr.type="double"/>
  <key id="v_authority_score" for="node" attr.name="authority_score" attr.type="double"/>
  <key id="v_hub_score" for="node" attr.name="hub_score" attr.type="double"/>
  <key id="v_betweenness" for="node" attr.name="betweenness" attr.type="double"/>
  <key id="v_coreness" for="node" attr.name="coreness" attr.type="double"/>
  <key id="v_closeness" for="node" attr.name="closeness" attr.type="double"/>
  <key id="v_allosteric_degree" for="node" attr.name="allosteric_degree" attr.type="double"/>
  <key id="v_neighboring_degree" for="node" attr.name="neighboring_degree" attr.type="double"/>
  <key id="v_allosteric_weighted_degree" for="node" attr.name="allosteric_weighted_degree" attr.type="double"/>
  <key id="v_Expression" for="node" attr.name="Expression" attr.type="double"/>
  <key id="v_Res Num" for="node" attr.name="Res Num" attr.type="double"/>
  <key id="v_Gq LogEC50 Significance" for="node" attr.name="Gq LogEC50 Significance" attr.type="double"/>
  <key id="v_Gq Emax Significance" for="node" attr.name="Gq Emax Significance" attr.type="double"/>
  <key id="v_Gq RA Sig" for="node" attr.name="Gq RA Sig" attr.type="double"/>
  <key id="v_Gq Tot Sig" for="node" attr.name="Gq Tot Sig" attr.type="double"/>
  <key id="v_G12 LogEC50 Significance" for="node" attr.name="G12 LogEC50 Significance" attr.type="double"/>
  <key id="v_G12 Emax Significance" for="node" attr.name="G12 Emax Significance" attr.type="double"/>
  <key id="v_G12 RA Sig" for="node" attr.name="G12 RA Sig" attr.type="double"/>
  <key id="v_G12 Tot Sig" for="node" attr.name="G12 Tot Sig" attr.type="double"/>
  <key id="v_DDLogRA" for="node" attr.name="DDLogRA" attr.type="double"/>
  <key id="v_DDLogRA_P_Value" for="node" attr.name="DDLogRA_P_Value" attr.type="double"/>
  <key id="v_DDEmax" for="node" attr.name="DDEmax" attr.type="double"/>
  <key id="v_Hamming_Distance" for="node" attr.name="Hamming_Distance" attr.type="double"/>
  <key id="v_delta_weighted_degree_ind_Gq" for="node" attr.name="delta_weighted_degree_ind_Gq" attr.type="double"/>
  <key id="v_mut_effect" for="node" attr.name="mut_effect" attr.type="string"/>
  <key id="v_func_site" for="node" attr.name="func_site" attr.type="string"/>
  <key id="e_weight" for="edge" attr.name="weight" attr.type="double"/>
  <key id="e_physical_distance" for="edge" attr.name="physical_distance" attr.type="double"/>
  <key id="e_classification" for="edge" attr.name="classification" attr.type="string"/>
  <key id="e_source" for="edge" attr.name="source" attr.type="string"/>
  <key id="e_target" for="edge" attr.name="target" attr.type="string"/>
  <key id="e_edge_func_category" for="edge" attr.name="edge_func_category" attr.type="string"/>
  <graph id="G" edgedefault="directed">
    <node id="n0">
      <data key="v_label">ALA104</data>
      <data key="v_degree">2</data>
      <data key="v_weighted_degree">0.0310069506975044</data>
      <data key="v_strength">0.0310069506975044</data>
      <data key="v_eccentricity">0</data>
      <data key="v_authority_score">2.16159101790953e-10</data>
      <data key="v_hub_score">0</data>
      <data key="v_betweenness">0</data>
      <data key="v_coreness">2</data>
      <data key="v_closeness">0.231460674157303</data>
      <data key="v_allosteric_degree">1</data>
      <data key="v_neighboring_degree">1</data>
      <data key="v_allosteric_weighted_degree">0.0303161418233413</data>
      <data key="v_Expression">81.98</data>
      <data key="v_Res Num">104</data>
      <data key="v_Gq LogEC50 Significance">0</data>
      <data key="v_Gq Emax Significance">0</data>
      <data key="v_Gq RA Sig">0</data>
      <data key="v_Gq Tot Sig">0</data>
      <data key="v_G12 LogEC50 Significance">0</data>
      <data key="v_G12 Emax Significance">1</data>
      <data key="v_G12 RA Sig">0</data>
      <data key="v_G12 Tot Sig">1</data>
      <data key="v_DDLogRA">-0.1974</data>
      <data key="v_DDLogRA_P_Value">0.441795</data>
      <data key="v_DDEmax">20.374</data>
      <data key="v_Hamming_Distance">0</data>
      <data key="v_delta_weighted_degree_ind_Gq">-0.01269865967822</data>
      <data key="v_mut_effect">G13</data>
      <data key="v_func_site">Unexplained</data>
    </node>
    <node id="n1">
      <data key="v_label">ALA106</data>
      <data key="v_degree">2</data>
      <data key="v_weighted_degree">0.0243961491690941</data>
      <data key="v_strength">0.0243961491690941</data>
      <data key="v_eccentricity">0</data>
      <data key="v_authority_score">1.41088604393762e-14</data>
      <data key="v_hub_score">0</data>
      <data key="v_betweenness">0</data>
      <data key="v_coreness">2</data>
      <data key="v_closeness">0.213103448275862</data>
      <data key="v_allosteric_degree">0</data>
      <data key="v_neighboring_degree">2</data>
      <data key="v_allosteric_weighted_degree">0</data>
      <data key="v_Expression">114.6</data>
      <data key="v_Res Num">106</data>
      <data key="v_Gq LogEC50 Significance">0</data>
      <data key="v_Gq Emax Significance">0</data>
      <data key="v_Gq RA Sig">0</data>
      <data key="v_Gq Tot Sig">0</data>
      <data key="v_G12 LogEC50 Significance">0</data>
      <data key="v_G12 Emax Significance">1</data>
      <data key="v_G12 RA Sig">0</data>
      <data key="v_G12 Tot Sig">1</data>
      <data key="v_DDLogRA">0.03693</data>
      <data key="v_DDLogRA_P_Value">0.737684</data>
      <data key="v_DDEmax">-25.214</data>
      <data key="v_Hamming_Distance">0</data>
      <data key="v_delta_weighted_degree_ind_Gq">0.00573548178192125</data>
      <data key="v_mut_effect">G13</data>
      <data key="v_func_site">Unexplained</data>
    </node>
    <node id="n2">
      <data key="v_label">ALA114</data>
      <data key="v_degree">2</data>
      <data key="v_weighted_degree">0.00739684694841883</data>
      <data key="v_strength">0.00739684694841883</data>
      <data key="v_eccentricity">0</data>
      <data key="v_authority_score">1.1766946076434e-12</data>
      <data key="v_hub_score">0</data>
      <data key="v_betweenness">0</data>
      <data key="v_coreness">2</data>
      <data key="v_closeness">0.231634182908546</data>
      <data key="v_allosteric_degree">0</data>
      <data key="v_neighboring_degree">2</data>
      <data key="v_allosteric_weighted_degree">0</data>
      <data key="v_Expression">60.62</data>
      <data key="v_Res Num">114</data>
      <data key="v_Gq LogEC50 Significance">0</data>
      <data key="v_Gq Emax Significance">0</data>
      <data key="v_Gq RA Sig">0</data>
      <data key="v_Gq Tot Sig">0</data>
      <data key="v_G12 LogEC50 Significance">0</data>
      <data key="v_G12 Emax Significance">1</data>
      <data key="v_G12 RA Sig">0</data>
      <data key="v_G12 Tot Sig">1</data>
      <data key="v_DDLogRA">0.1363</data>
      <data key="v_DDLogRA_P_Value">0.306064</data>
      <data key="v_DDEmax">9.086</data>
      <data key="v_Hamming_Distance">0</data>
      <data key="v_delta_weighted_degree_ind_Gq">-0.023280162398757</data>
      <data key="v_mut_effect">G13</data>
      <data key="v_func_site">Unexplained</data>
    </node>
    <node id="n3">
      <data key="v_label">ALA129</data>
      <data key="v_degree">2</data>
      <data key="v_weighted_degree">0.0791503312611531</data>
      <data key="v_strength">0.0791503312611531</data>
      <data key="v_eccentricity">0</data>
      <data key="v_authority_score">4.60962297624467e-18</data>
      <data key="v_hub_score">0</data>
      <data key="v_betweenness">0</data>
      <data key="v_coreness">2</data>
      <data key="v_closeness">0.157572667006629</data>
      <data key="v_allosteric_degree">0</data>
      <data key="v_neighboring_degree">2</data>
      <data key="v_allosteric_weighted_degree">0</data>
      <data key="v_Expression">95.02</data>
      <data key="v_Res Num">129</data>
      <data key="v_Gq LogEC50 Significance">0</data>
      <data key="v_Gq Emax Significance">0</data>
      <data key="v_Gq RA Sig">0</data>
      <data key="v_Gq Tot Sig">0</data>
      <data key="v_G12 LogEC50 Significance">0</data>
      <data key="v_G12 Emax Significance">1</data>
      <data key="v_G12 RA Sig">0</data>
      <data key="v_G12 Tot Sig">1</data>
      <data key="v_DDLogRA">0.2741</data>
      <data key="v_DDLogRA_P_Value">0.086519</data>
      <data key="v_DDEmax">46.481</data>
      <data key="v_Hamming_Distance">0.0446</data>
      <data key="v_delta_weighted_degree_ind_Gq">-0.232697946344137</data>
      <data key="v_mut_effect">G13</data>
      <data key="v_func_site">GPI</data>
    </node>
    <node id="n4">
      <data key="v_label">ALA145</data>
      <data key="v_degree">4</data>
      <data key="v_weighted_degree">0.163395986436402</data>
      <data key="v_strength">0.163395986436402</data>
      <data key="v_eccentricity">6</data>
      <data key="v_authority_score">2.13043768915033e-10</data>
      <data key="v_hub_score">6.15154062468332e-10</data>
      <data key="v_betweenness">119</data>
      <data key="v_coreness">2</data>
      <data key="v_closeness">0.245238095238095</data>
      <data key="v_allosteric_degree">0</data>
      <data key="v_neighboring_degree">4</data>
      <data key="v_allosteric_weighted_degree">0</data>
      <data key="v_Expression">103.94</data>
      <data key="v_Res Num">145</data>
      <data key="v_Gq LogEC50 Significance">0</data>
      <data key="v_Gq Emax Significance">0</data>
      <data key="v_Gq RA Sig">0</data>
      <data key="v_Gq Tot Sig">0</data>
      <data key="v_G12 LogEC50 Significance">0</data>
      <data key="v_G12 Emax Significance">1</data>
      <data key="v_G12 RA Sig">0</data>
      <data key="v_G12 Tot Sig">1</data>
      <data key="v_DDLogRA">-0.09394</data>
      <data key="v_DDLogRA_P_Value">0.477151</data>
      <data key="v_DDEmax">25.161</data>
      <data key="v_Hamming_Distance">0.0167</data>
      <data key="v_delta_weighted_degree_ind_Gq">0.129304751509677</data>
      <data key="v_mut_effect">G13</data>
      <data key="v_func_site">Unexplained</data>
    </node>
    <node id="n5">
      <data key="v_label">ALA156</data>
      <data key="v_degree">4</data>
      <data key="v_weighted_degree">0.0894522865995192</data>
      <data key="v_strength">0.0894522865995192</data>
      <data key="v_eccentricity">7</data>
      <data key="v_authority_score">2.93357859835051e-12</data>
      <data key="v_hub_score">6.54253032300225e-15</data>
      <data key="v_betweenness">172</data>
      <data key="v_coreness">2</data>
      <data key="v_closeness">0.238979118329466</data>
      <data key="v_allosteric_degree">1</data>
      <data key="v_neighboring_degree">3</data>
      <data key="v_allosteric_weighted_degree">0.0114993542689699</data>
      <data key="v_Expression">98.09</data>
      <data key="v_Res Num">156</data>
      <data key="v_Gq LogEC50 Significance">1</data>
      <data key="v_Gq Emax Significance">0</data>
      <data key="v_Gq RA Sig">1</data>
      <data key="v_Gq Tot Sig">1</data>
      <data key="v_G12 LogEC50 Significance">1</data>
      <data key="v_G12 Emax Significance">1</data>
      <data key="v_G12 RA Sig">0</data>
      <data key="v_G12 Tot Sig">1</data>
      <data key="v_DDLogRA">-0.2166</data>
      <data key="v_DDLogRA_P_Value">0.000189</data>
      <data key="v_DDEmax">24.042</data>
      <data key="v_Hamming_Distance">0.0158</data>
      <data key="v_delta_weighted_degree_ind_Gq">0.0527154028864991</data>
      <data key="v_mut_effect">common</data>
      <data key="v_func_site">Unexplained</data>
    </node>
    <node id="n6">
      <data key="v_label">ALA159</data>
      <data key="v_degree">3</data>
      <data key="v_weighted_degree">0.0468907825837014</data>
      <data key="v_strength">0.0468907825837014</data>
      <data key="v_eccentricity">7</data>
      <data key="v_authority_score">3.22837833858493e-19</data>
      <data key="v_hub_score">0</data>
      <data key="v_betweenness">102</data>
      <data key="v_coreness">2</data>
      <data key="v_closeness">0.201565557729941</data>
      <data key="v_allosteric_degree">0</data>
      <data key="v_neighboring_degree">3</data>
      <data key="v_allosteric_weighted_degree">0</data>
      <data key="v_Expression">103.79</data>
      <data key="v_Res Num">159</data>
      <data key="v_Gq LogEC50 Significance">0</data>
      <data key="v_Gq Emax Significance">0</data>
      <data key="v_Gq RA Sig">0</data>
      <data key="v_Gq Tot Sig">0</data>
      <data key="v_G12 LogEC50 Significance">0</data>
      <data key="v_G12 Emax Significance">0</data>
      <data key="v_G12 RA Sig">1</data>
      <data key="v_G12 Tot Sig">0</data>
      <data key="v_DDLogRA">-0.3138</data>
      <data key="v_DDLogRA_P_Value">0.011841</data>
      <data key="v_DDEmax">-4.201</data>
      <data key="v_Hamming_Distance">0.031</data>
      <data key="v_delta_weighted_degree_ind_Gq">-0.185742847681515</data>
      <data key="v_mut_effect">non_mut</data>
      <data key="v_func_site">NA</data>
    </node>
    <node id="n7">
      <data key="v_label">ALA163</data>
      <data key="v_degree">3</data>
      <data key="v_weighted_degree">0.120135168552068</data>
      <data key="v_strength">0.120135168552068</data>
      <data key="v_eccentricity">2</data>
      <data key="v_authority_score">4.77118602747486e-11</data>
      <data key="v_hub_score">0</data>
      <data key="v_betweenness">16</data>
      <data key="v_coreness">2</data>
      <data key="v_closeness">0.216083916083916</data>
      <data key="v_allosteric_degree">1</data>
      <data key="v_neighboring_degree">2</data>
      <data key="v_allosteric_weighted_degree">0.0215037033230161</data>
      <data key="v_Expression">96.62</data>
      <data key="v_Res Num">163</data>
      <data key="v_Gq LogEC50 Significance">0</data>
      <data key="v_Gq Emax Significance">0</data>
      <data key="v_Gq RA Sig">0</data>
      <data key="v_Gq Tot Sig">0</data>
      <data key="v_G12 LogEC50 Significance">0</data>
      <data key="v_G12 Emax Significance">0</data>
      <data key="v_G12 RA Sig">0</data>
      <data key="v_G12 Tot Sig">0</data>
      <data key="v_DDLogRA">0.03969</data>
      <data key="v_DDLogRA_P_Value">0.822521</data>
      <data key="v_DDEmax">-2.273</data>
      <data key="v_Hamming_Distance">0.0429</data>
      <data key="v_delta_weighted_degree_ind_Gq">0.0523388162863726</data>
      <data key="v_mut_effect">non_mut</data>
      <data key="v_func_site">NA</data>
    </node>
    <node id="n8">
      <data key="v_label">ALA181</data>
      <data key="v_degree">2</data>
      <data key="v_weighted_degree">0.116583670057269</data>
      <data key="v_strength">0.116583670057269</data>
      <data key="v_eccentricity">0</data>
      <data key="v_authority_score">7.53886662198783e-13</data>
      <data key="v_hub_score">0</data>
      <data key="v_betweenness">0</data>
      <data key="v_coreness">2</data>
      <data key="v_closeness">0.219616204690832</data>
      <data key="v_allosteric_degree">0</data>
      <data key="v_neighboring_degree">2</data>
      <data key="v_allosteric_weighted_degree">0</data>
      <data key="v_Expression">8.83</data>
      <data key="v_Res Num">181</data>
      <data key="v_Gq LogEC50 Significance">0</data>
      <data key="v_Gq Emax Significance">0</data>
      <data key="v_Gq RA Sig">0</data>
      <data key="v_Gq Tot Sig">0</data>
      <data key="v_G12 LogEC50 Significance">1</data>
      <data key="v_G12 Emax Significance">1</data>
      <data key="v_G12 RA Sig">1</data>
      <data key="v_G12 Tot Sig">1</data>
      <data key="v_Hamming_Distance">0</data>
      <data key="v_delta_weighted_degree_ind_Gq">-0.297057420062154</data>
      <data key="v_mut_effect">G13</data>
      <data key="v_func_site">LBS</data>
    </node>
    <node id="n9">
      <data key="v_label">ALA21</data>
      <data key="v_degree">17</data>
      <data key="v_weighted_degree">1.20704990619622</data>
      <data key="v_strength">1.20704990619622</data>
      <data key="v_eccentricity">11</data>
      <data key="v_authority_score">1.72520073911088e-09</data>
      <data key="v_hub_score">5.52870007928989e-09</data>
      <data key="v_betweenness">132</data>
      <data key="v_coreness">3</data>
      <data key="v_closeness">0.302348336594912</data>
      <data key="v_allosteric_degree">9</data>
      <data key="v_neighboring_degree">8</data>
      <data key="v_allosteric_weighted_degree">0.370362447436892</data>
      <data key="v_Expression">107.11</data>
      <data key="v_Res Num">21</data>
      <data key="v_Gq LogEC50 Significance">0</data>
      <data key="v_Gq Emax Significance">0</data>
      <data key="v_Gq RA Sig">0</data>
      <data key="v_Gq Tot Sig">0</data>
      <data key="v_G12 LogEC50 Significance">0</data>
      <data key="v_G12 Emax Significance">1</data>
      <data key="v_G12 RA Sig">0</data>
      <data key="v_G12 Tot Sig">1</data>
      <data key="v_DDLogRA">-0.03056</data>
      <data key="v_DDLogRA_P_Value">0.892157</data>
      <data key="v_DDEmax">22.431</data>
      <data key="v_Hamming_Distance">1.0331</data>
      <data key="v_delta_weighted_degree_ind_Gq">1.06800993032378</data>
      <data key="v_mut_effect">G13</data>
      <data key="v_func_site">LBS</data>
    </node>
    <node id="n10">
      <data key="v_label">ALA221</data>
      <data key="v_degree">2</data>
      <data key="v_weighted_degree">0.0885692966223011</data>
      <data key="v_strength">0.0885692966223011</data>
      <data key="v_eccentricity">0</data>
      <data key="v_authority_score">8.4453017092009e-18</data>
      <data key="v_hub_score">0</data>
      <data key="v_betweenness">0</data>
      <data key="v_coreness">2</data>
      <data key="v_closeness">0.183928571428571</data>
      <data key="v_allosteric_degree">0</data>
      <data key="v_neighboring_degree">2</data>
      <data key="v_allosteric_weighted_degree">0</data>
      <data key="v_Expression">119.37</data>
      <data key="v_Res Num">221</data>
      <data key="v_Gq LogEC50 Significance">0</data>
      <data key="v_Gq Emax Significance">0</data>
      <data key="v_Gq RA Sig">0</data>
      <data key="v_Gq Tot Sig">0</data>
      <data key="v_G12 LogEC50 Significance">0</data>
      <data key="v_G12 Emax Significance">1</data>
      <data key="v_G12 RA Sig">0</data>
      <data key="v_G12 Tot Sig">1</data>
      <data key="v_DDLogRA">0.05208</data>
      <data key="v_DDLogRA_P_Value">0.825488</data>
      <data key="v_DDEmax">31.847</data>
      <data key="v_Hamming_Distance">0.0146</data>
      <data key="v_delta_weighted_degree_ind_Gq">-0.0612016737831724</data>
      <data key="v_mut_effect">G13</data>
      <data key="v_func_site">Unexplained</data>
    </node>
    <node id="n11">
      <data key="v_label">ALA225</data>
      <data key="v_degree">5</data>
      <data key="v_weighted_degree">0.220500389848228</data>
      <data key="v_strength">0.220500389848228</data>
      <data key="v_eccentricity">15</data>
      <data key="v_authority_score">6.9151604173511e-12</data>
      <data key="v_hub_score">5.25796286225487e-11</data>
      <data key="v_betweenness">678</data>
      <data key="v_coreness">3</data>
      <data key="v_closeness">0.237692307692308</data>
      <data key="v_allosteric_degree">2</data>
      <data key="v_neighboring_degree">3</data>
      <data key="v_allosteric_weighted_degree">0.0942130221150981</data>
      <data key="v_Expression">116.08</data>
      <data key="v_Res Num">225</data>
      <data key="v_Gq LogEC50 Significance">0</data>
      <data key="v_Gq Emax Significance">0</data>
      <data key="v_Gq RA Sig">0</data>
      <data key="v_Gq Tot Sig">0</data>
      <data key="v_G12 LogEC50 Significance">0</data>
      <data key="v_G12 Emax Significance">1</data>
      <data key="v_G12 RA Sig">0</data>
      <data key="v_G12 Tot Sig">1</data>
      <data key="v_DDLogRA">0.5147</data>
      <data key="v_DDLogRA_P_Value">0.063984</data>
      <data key="v_DDEmax">22.995</data>
      <data key="v_Hamming_Distance">0.1514</data>
      <data key="v_delta_weighted_degree_ind_Gq">-0.195396184067892</data>
      <data key="v_mut_effect">G13</data>
      <data key="v_func_site">GPI</data>
    </node>
    <node id="n12">
      <data key="v_label">ALA244</data>
      <data key="v_degree">2</data>
      <data key="v_weighted_degree">0.0567146385634178</data>
      <data key="v_strength">0.0567146385634178</data>
      <data key="v_eccentricity">2</data>
      <data key="v_authority_score">1.36919559618414e-18</data>
      <data key="v_hub_score">0</data>
      <data key="v_betweenness">76</data>
      <data key="v_coreness">2</data>
      <data key="v_closeness">0.180490654205607</data>
      <data key="v_allosteric_degree">0</data>
      <data key="v_neighboring_degree">2</data>
      <data key="v_allosteric_weighted_degree">0</data>
      <data key="v_Expression">79.1</data>
      <data key="v_Res Num">244</data>
      <data key="v_Gq LogEC50 Significance">0</data>
      <data key="v_Gq Emax Significance">1</data>
      <data key="v_Gq RA Sig">0</data>
      <data key="v_Gq Tot Sig">1</data>
      <data key="v_G12 LogEC50 Significance">0</data>
      <data key="v_G12 Emax Significance">1</data>
      <data key="v_G12 RA Sig">0</data>
      <data key="v_G12 Tot Sig">1</data>
      <data key="v_DDLogRA">-0.08342</data>
      <data key="v_DDLogRA_P_Value">0.724636</data>
      <data key="v_DDEmax">8.647</data>
      <data key="v_Hamming_Distance">0.0363</data>
      <data key="v_delta_weighted_degree_ind_Gq">0.0210545958534441</data>
      <data key="v_mut_effect">common</data>
      <data key="v_func_site">Unexplained</data>
    </node>
    <node id="n13">
      <data key="v_label">ALA277</data>
      <data key="v_degree">2</data>
      <data key="v_weighted_degree">0.103504129509424</data>
      <data key="v_strength">0.103504129509424</data>
      <data key="v_eccentricity">0</data>
      <data key="v_authority_score">2.08358273009681e-10</data>
      <data key="v_hub_score">0</data>
      <data key="v_betweenness">0</data>
      <data key="v_coreness">2</data>
      <data key="v_closeness">0.235518292682927</data>
      <data key="v_allosteric_degree">0</data>
      <data key="v_neighboring_degree">2</data>
      <data key="v_allosteric_weighted_degree">0</data>
      <data key="v_Expression">92.64</data>
      <data key="v_Res Num">277</data>
      <data key="v_Gq LogEC50 Significance">1</data>
      <data key="v_Gq Emax Significance">0</data>
      <data key="v_Gq RA Sig">1</data>
      <data key="v_Gq Tot Sig">1</data>
      <data key="v_G12 LogEC50 Significance">0</data>
      <data key="v_G12 Emax Significance">0</data>
      <data key="v_G12 RA Sig">0</data>
      <data key="v_G12 Tot Sig">0</data>
      <data key="v_DDLogRA">0.02115</data>
      <data key="v_DDLogRA_P_Value">0.887717</data>
      <data key="v_DDEmax">4.5</data>
      <data key="v_Hamming_Distance">0</data>
      <data key="v_delta_weighted_degree_ind_Gq">0.0536374244540313</data>
      <data key="v_mut_effect">Gq</data>
      <data key="v_func_site">LBS</data>
    </node>
    <node id="n14">
      <data key="v_label">ALA283</data>
      <data key="v_degree">4</data>
      <data key="v_weighted_degree">0.112801242660632</data>
      <data key="v_strength">0.112801242660632</data>
      <data key="v_eccentricity">3</data>
      <data key="v_authority_score">2.75087130064481e-12</data>
      <data key="v_hub_score">0</data>
      <data key="v_betweenness">114</data>
      <data key="v_coreness">2</data>
      <data key="v_closeness">0.248992747784045</data>
      <data key="v_allosteric_degree">1</data>
      <data key="v_neighboring_degree">3</data>
      <data key="v_allosteric_weighted_degree">0.00335576265705456</data>
      <data key="v_Expression">108.98</data>
      <data key="v_Res Num">283</data>
      <data key="v_Gq LogEC50 Significance">0</data>
      <data key="v_Gq Emax Significance">0</data>
      <data key="v_Gq RA Sig">0</data>
      <data key="v_Gq Tot Sig">0</data>
      <data key="v_G12 LogEC50 Significance">0</data>
      <data key="v_G12 Emax Significance">0</data>
      <data key="v_G12 RA Sig">1</data>
      <data key="v_G12 Tot Sig">0</data>
      <data key="v_DDLogRA">-0.2708</data>
      <data key="v_DDLogRA_P_Value">0.028955</data>
      <data key="v_DDEmax">-6.015</data>
      <data key="v_Hamming_Distance">0.0827</data>
      <data key="v_delta_weighted_degree_ind_Gq">0.0914284046881193</data>
      <data key="v_mut_effect">non_mut</data>
      <data key="v_func_site">NA</data>
    </node>
    <node id="n15">
      <data key="v_label">ALA291</data>
      <data key="v_degree">3</data>
      <data key="v_weighted_degree">0.0476342615044422</data>
      <data key="v_strength">0.0476342615044422</data>
      <data key="v_eccentricity">2</data>
      <data key="v_authority_score">2.08988491550623e-11</data>
      <data key="v_hub_score">0</data>
      <data key="v_betweenness">69</data>
      <data key="v_coreness">2</data>
      <data key="v_closeness">0.247397918334668</data>
      <data key="v_allosteric_degree">1</data>
      <data key="v_neighboring_degree">2</data>
      <data key="v_allosteric_weighted_degree">0.00292212413347695</data>
      <data key="v_Expression">96.3</data>
      <data key="v_Res Num">291</data>
      <data key="v_Gq LogEC50 Significance">0</data>
      <data key="v_Gq Emax Significance">0</data>
      <data key="v_Gq RA Sig">0</data>
      <data key="v_Gq Tot Sig">0</data>
      <data key="v_G12 LogEC50 Significance">0</data>
      <data key="v_G12 Emax Significance">1</data>
      <data key="v_G12 RA Sig">0</data>
      <data key="v_G12 Tot Sig">1</data>
      <data key="v_DDLogRA">0.1269</data>
      <data key="v_DDLogRA_P_Value">0.684167</data>
      <data key="v_DDEmax">16.661</data>
      <data key="v_Hamming_Distance">0.0065</data>
      <data key="v_delta_weighted_degree_ind_Gq">-1.12963988325419</data>
      <data key="v_mut_effect">G13</data>
      <data key="v_func_site">Unexplained</data>
    </node>
    <node id="n16">
      <data key="v_label">ALA63</data>
      <data key="v_degree">13</data>
      <data key="v_weighted_degree">0.868340843529824</data>
      <data key="v_strength">0.868340843529824</data>
      <data key="v_eccentricity">13</data>
      <data key="v_authority_score">1.59107828774435e-09</data>
      <data key="v_hub_score">2.36079990325778e-10</data>
      <data key="v_betweenness">758</data>
      <data key="v_coreness">3</data>
      <data key="v_closeness">0.3</data>
      <data key="v_allosteric_degree">7</data>
      <data key="v_neighboring_degree">6</data>
      <data key="v_allosteric_weighted_degree">0.285977642453149</data>
      <data key="v_Expression">86.38</data>
      <data key="v_Res Num">63</data>
      <data key="v_Gq LogEC50 Significance">1</data>
      <data key="v_Gq Emax Significance">1</data>
      <data key="v_Gq RA Sig">1</data>
      <data key="v_Gq Tot Sig">1</data>
      <data key="v_G12 LogEC50 Significance">0</data>
      <data key="v_G12 Emax Significance">1</data>
      <data key="v_G12 RA Sig">0</data>
      <data key="v_G12 Tot Sig">1</data>
      <data key="v_DDLogRA">-0.6735</data>
      <data key="v_DDLogRA_P_Value">0.003357</data>
      <data key="v_DDEmax">8.288</data>
      <data key="v_Hamming_Distance">0.5814</data>
      <data key="v_delta_weighted_degree_ind_Gq">0.835831109082757</data>
      <data key="v_mut_effect">common</data>
      <data key="v_func_site">GPI</data>
    </node>
    <node id="n17">
      <data key="v_label">ALA71</data>
      <data key="v_degree">2</data>
      <data key="v_weighted_degree">0.0725074643618201</data>
      <data key="v_strength">0.0725074643618201</data>
      <data key="v_eccentricity">0</data>
      <data key="v_authority_score">3.75302568630864e-18</data>
      <data key="v_hub_score">0</data>
      <data key="v_betweenness">0</data>
      <data key="v_coreness">2</data>
      <data key="v_closeness">0.198586118251928</data>
      <data key="v_allosteric_degree">0</data>
      <data key="v_neighboring_degree">2</data>
      <data key="v_allosteric_weighted_degree">0</data>
      <data key="v_Expression">41.23</data>
      <data key="v_Res Num">71</data>
      <data key="v_Gq LogEC50 Significance">0</data>
      <data key="v_Gq Emax Significance">1</data>
      <data key="v_Gq RA Sig">0</data>
      <data key="v_Gq Tot Sig">1</data>
      <data key="v_G12 LogEC50 Significance">0</data>
      <data key="v_G12 Emax Significance">1</data>
      <data key="v_G12 RA Sig">0</data>
      <data key="v_G12 Tot Sig">1</data>
      <data key="v_Hamming_Distance">0</data>
      <data key="v_delta_weighted_degree_ind_Gq">0.0298158581736979</data>
      <data key="v_mut_effect">common</data>
      <data key="v_func_site">NA</data>
    </node>
    <node id="n18">
      <data key="v_label">ALA73</data>
      <data key="v_degree">2</data>
      <data key="v_weighted_degree">0.0315685915967199</data>
      <data key="v_strength">0.0315685915967199</data>
      <data key="v_eccentricity">0</data>
      <data key="v_authority_score">4.91340446624577e-13</data>
      <data key="v_hub_score">0</data>
      <data key="v_betweenness">0</data>
      <data key="v_coreness">2</data>
      <data key="v_closeness">0.227038941954445</data>
      <data key="v_allosteric_degree">1</data>
      <data key="v_neighboring_degree">1</data>
      <data key="v_allosteric_weighted_degree">0.00201287472414513</data>
      <data key="v_Expression">80.9</data>
      <data key="v_Res Num">73</data>
      <data key="v_Gq LogEC50 Significance">0</data>
      <data key="v_Gq Emax Significance">0</data>
      <data key="v_Gq RA Sig">0</data>
      <data key="v_Gq Tot Sig">0</data>
      <data key="v_G12 LogEC50 Significance">0</data>
      <data key="v_G12 Emax Significance">1</data>
      <data key="v_G12 RA Sig">0</data>
      <data key="v_G12 Tot Sig">1</data>
      <data key="v_DDLogRA">0.1431</data>
      <data key="v_DDLogRA_P_Value">0.351454</data>
      <data key="v_DDEmax">26.095</data>
      <data key="v_Hamming_Distance">0.057</data>
      <data key="v_delta_weighted_degree_ind_Gq">0.00240667661898543</data>
      <data key="v_mut_effect">G13</data>
      <data key="v_func_site">Unexplained</data>
    </node>
    <node id="n19">
      <data key="v_label">ALA85</data>
      <data key="v_degree">1</data>
      <data key="v_weighted_degree">0.0203317352832212</data>
      <data key="v_strength">0.0203317352832212</data>
      <data key="v_eccentricity">0</data>
      <data key="v_authority_score">4.78615037239198e-19</data>
      <data key="v_hub_score">0</data>
      <data key="v_betweenness">0</data>
      <data key="v_coreness">1</data>
      <data key="v_closeness">0.158218125960061</data>
      <data key="v_allosteric_degree">0</data>
      <data key="v_neighboring_degree">1</data>
      <data key="v_allosteric_weighted_degree">0</data>
      <data key="v_Expression">94.6</data>
      <data key="v_Res Num">85</data>
      <data key="v_Gq LogEC50 Significance">0</data>
      <data key="v_Gq Emax Significance">0</data>
      <data key="v_Gq RA Sig">0</data>
      <data key="v_Gq Tot Sig">0</data>
      <data key="v_G12 LogEC50 Significance">0</data>
      <data key="v_G12 Emax Significance">0</data>
      <data key="v_G12 RA Sig">0</data>
      <data key="v_G12 Tot Sig">0</data>
      <data key="v_DDLogRA">0.05226</data>
      <data key="v_DDLogRA_P_Value">0.761638</data>
      <data key="v_DDEmax">5.157</data>
      <data key="v_Hamming_Distance">0</data>
      <data key="v_delta_weighted_degree_ind_Gq">-0.021865339054171</data>
      <data key="v_mut_effect">non_mut</data>
      <data key="v_func_site">NA</data>
    </node>
    <node id="n20">
      <data key="v_label">ALA89</data>
      <data key="v_degree">2</data>
      <data key="v_weighted_degree">0.0177006308940564</data>
      <data key="v_strength">0.0177006308940564</data>
      <data key="v_eccentricity">0</data>
      <data key="v_authority_score">4.08524478163091e-17</data>
      <data key="v_hub_score">0</data>
      <data key="v_betweenness">0</data>
      <data key="v_coreness">2</data>
      <data key="v_closeness">0.185251798561151</data>
      <data key="v_allosteric_degree">0</data>
      <data key="v_neighboring_degree">2</data>
      <data key="v_allosteric_weighted_degree">0</data>
      <data key="v_Expression">79.74</data>
      <data key="v_Res Num">89</data>
      <data key="v_Gq LogEC50 Significance">1</data>
      <data key="v_Gq Emax Significance">0</data>
      <data key="v_Gq RA Sig">1</data>
      <data key="v_Gq Tot Sig">1</data>
      <data key="v_G12 LogEC50 Significance">0</data>
      <data key="v_G12 Emax Significance">1</data>
      <data key="v_G12 RA Sig">0</data>
      <data key="v_G12 Tot Sig">1</data>
      <data key="v_DDLogRA">-0.2499</data>
      <data key="v_DDLogRA_P_Value">0.058711</data>
      <data key="v_DDEmax">31.139</data>
      <data key="v_Hamming_Distance">0.0133</data>
      <data key="v_delta_weighted_degree_ind_Gq">-0.0113568218159943</data>
      <data key="v_mut_effect">common</data>
      <data key="v_func_site">Unexplained</data>
    </node>
    <node id="n21">
      <data key="v_label">ARG126</data>
      <data key="v_degree">6</data>
      <data key="v_weighted_degree">0.422507587684799</data>
      <data key="v_strength">0.422507587684799</data>
      <data key="v_eccentricity">13</data>
      <data key="v_authority_score">5.18686909089028e-11</data>
      <data key="v_hub_score">9.54632079284738e-08</data>
      <data key="v_betweenness">287</data>
      <data key="v_coreness">3</data>
      <data key="v_closeness">0.252244897959184</data>
      <data key="v_allosteric_degree">4</data>
      <data key="v_neighboring_degree">2</data>
      <data key="v_allosteric_weighted_degree">0.299776318502124</data>
      <data key="v_Expression">100.37</data>
      <data key="v_Res Num">126</data>
      <data key="v_Gq LogEC50 Significance">1</data>
      <data key="v_Gq Emax Significance">1</data>
      <data key="v_Gq RA Sig">1</data>
      <data key="v_Gq Tot Sig">1</data>
      <data key="v_G12 LogEC50 Significance">0</data>
      <data key="v_G12 Emax Significance">1</data>
      <data key="v_G12 RA Sig">0</data>
      <data key="v_G12 Tot Sig">1</data>
      <data key="v_DDLogRA">-0.8032</data>
      <data key="v_DDLogRA_P_Value">0.00415</data>
      <data key="v_DDEmax">10.95</data>
      <data key="v_Hamming_Distance">0.1733</data>
      <data key="v_delta_weighted_degree_ind_Gq">0.0151071635308513</data>
      <data key="v_mut_effect">common</data>
      <data key="v_func_site">GPI</data>
    </node>
    <node id="n22">
      <data key="v_label">ARG13</data>
      <data key="v_degree">3</data>
      <data key="v_weighted_degree">0.453251360596508</data>
      <data key="v_strength">0.453251360596508</data>
      <data key="v_eccentricity">0</data>
      <data key="v_authority_score">5.45564482127578e-10</data>
      <data key="v_hub_score">0</data>
      <data key="v_betweenness">0</data>
      <data key="v_coreness">3</data>
      <data key="v_closeness">0.224563953488372</data>
      <data key="v_allosteric_degree">0</data>
      <data key="v_neighboring_degree">3</data>
      <data key="v_allosteric_weighted_degree">0</data>
      <data key="v_Expression">110.28</data>
      <data key="v_Res Num">13</data>
      <data key="v_Gq LogEC50 Significance">0</data>
      <data key="v_Gq Emax Significance">0</data>
      <data key="v_Gq RA Sig">0</data>
      <data key="v_Gq Tot Sig">0</data>
      <data key="v_G12 LogEC50 Significance">0</data>
      <data key="v_G12 Emax Significance">1</data>
      <data key="v_G12 RA Sig">0</data>
      <data key="v_G12 Tot Sig">1</data>
      <data key="v_DDLogRA">-0.1577</data>
      <data key="v_DDLogRA_P_Value">0.21953</data>
      <data key="v_DDEmax">11.536</data>
      <data key="v_Hamming_Distance">0.0384</data>
      <data key="v_mut_effect">G13</data>
      <data key="v_func_site">Unexplained</data>
    </node>
    <node id="n23">
      <data key="v_label">ARG137</data>
      <data key="v_degree">7</data>
      <data key="v_weighted_degree">0.42757714873017</data>
      <data key="v_strength">0.42757714873017</data>
      <data key="v_eccentricity">5</data>
      <data key="v_authority_score">9.05073073594551e-10</data>
      <data key="v_hub_score">1.36081880652771e-10</data>
      <data key="v_betweenness">577</data>
      <data key="v_coreness">3</data>
      <data key="v_closeness">0.263877028181042</data>
      <data key="v_allosteric_degree">4</data>
      <data key="v_neighboring_degree">3</data>
      <data key="v_allosteric_weighted_degree">0.175887839199856</data>
      <data key="v_Expression">149.08</data>
      <data key="v_Res Num">137</data>
      <data key="v_Gq LogEC50 Significance">1</data>
      <data key="v_Gq Emax Significance">1</data>
      <data key="v_Gq RA Sig">1</data>
      <data key="v_Gq Tot Sig">1</data>
      <data key="v_G12 LogEC50 Significance">0</data>
      <data key="v_G12 Emax Significance">1</data>
      <data key="v_G12 RA Sig">1</data>
      <data key="v_G12 Tot Sig">1</data>
      <data key="v_DDLogRA">-0.1586</data>
      <data key="v_DDLogRA_P_Value">0.306045</data>
      <data key="v_DDEmax">32.106</data>
      <data key="v_Hamming_Distance">0.1997</data>
      <data key="v_delta_weighted_degree_ind_Gq">0.347983658811737</data>
      <data key="v_mut_effect">common</data>
      <data key="v_func_site">GPI</data>
    </node>
    <node id="n24">
      <data key="v_label">ARG139</data>
      <data key="v_degree">3</data>
      <data key="v_weighted_degree">0.14403002382391</data>
      <data key="v_strength">0.14403002382391</data>
      <data key="v_eccentricity">1</data>
      <data key="v_authority_score">5.19230086364355e-10</data>
      <data key="v_hub_score">2.28577538196385e-12</data>
      <data key="v_betweenness">21</data>
      <data key="v_coreness">2</data>
      <data key="v_closeness">0.236600306278714</data>
      <data key="v_allosteric_degree">1</data>
      <data key="v_neighboring_degree">2</data>
      <data key="v_allosteric_weighted_degree">0.0498227780191993</data>
      <data key="v_Expression">103.26</data>
      <data key="v_Res Num">139</data>
      <data key="v_Gq LogEC50 Significance">1</data>
      <data key="v_Gq Emax Significance">1</data>
      <data key="v_Gq RA Sig">1</data>
      <data key="v_Gq Tot Sig">1</data>
      <data key="v_G12 LogEC50 Significance">1</data>
      <data key="v_G12 Emax Significance">1</data>
      <data key="v_G12 RA Sig">0</data>
      <data key="v_G12 Tot Sig">1</data>
      <data key="v_DDLogRA">-0.4656</data>
      <data key="v_DDLogRA_P_Value">0.00087</data>
      <data key="v_DDEmax">13.121</data>
      <data key="v_Hamming_Distance">0.0923</data>
      <data key="v_delta_weighted_degree_ind_Gq">-1.41742107674223</data>
      <data key="v_mut_effect">common</data>
      <data key="v_func_site">GPI</data>
    </node>
    <node id="n25">
      <data key="v_label">ARG140</data>
      <data key="v_degree">21</data>
      <data key="v_weighted_degree">1.33365960371302</data>
      <data key="v_strength">1.33365960371302</data>
      <data key="v_eccentricity">10</data>
      <data key="v_authority_score">1.15159180127866e-09</data>
      <data key="v_hub_score">3.67372152012792e-09</data>
      <data key="v_betweenness">1371</data>
      <data key="v_coreness">3</data>
      <data key="v_closeness">0.307462686567164</data>
      <data key="v_allosteric_degree">8</data>
      <data key="v_neighboring_degree">13</data>
      <data key="v_allosteric_weighted_degree">0.314552317654737</data>
      <data key="v_Expression">122.07</data>
      <data key="v_Res Num">140</data>
      <data key="v_Gq LogEC50 Significance">1</data>
      <data key="v_Gq Emax Significance">1</data>
      <data key="v_Gq RA Sig">1</data>
      <data key="v_Gq Tot Sig">1</data>
      <data key="v_G12 LogEC50 Significance">0</data>
      <data key="v_G12 Emax Significance">1</data>
      <data key="v_G12 RA Sig">1</data>
      <data key="v_G12 Tot Sig">1</data>
      <data key="v_DDLogRA">-0.6967</data>
      <data key="v_DDLogRA_P_Value">0.006337</data>
      <data key="v_DDEmax">17.08</data>
      <data key="v_Hamming_Distance">1.1511</data>
      <data key="v_delta_weighted_degree_ind_Gq">0.330006824966413</data>
      <data key="v_mut_effect">common</data>
      <data key="v_func_site">GPI</data>
    </node>
    <node id="n26">
      <data key="v_label">ARG167</data>
      <data key="v_degree">9</data>
      <data key="v_weighted_degree">0.455672920167552</data>
      <data key="v_strength">0.455672920167552</data>
      <data key="v_eccentricity">13</data>
      <data key="v_authority_score">3.30534374621843e-11</data>
      <data key="v_hub_score">1.23245457096951e-11</data>
      <data key="v_betweenness">750</data>
      <data key="v_coreness">3</data>
      <data key="v_closeness">0.258145363408521</data>
      <data key="v_allosteric_degree">5</data>
      <data key="v_neighboring_degree">4</data>
      <data key="v_allosteric_weighted_degree">0.290602904373109</data>
      <data key="v_Expression">121.55</data>
      <data key="v_Res Num">167</data>
      <data key="v_Gq LogEC50 Significance">1</data>
      <data key="v_Gq Emax Significance">1</data>
      <data key="v_Gq RA Sig">1</data>
      <data key="v_Gq Tot Sig">1</data>
      <data key="v_G12 LogEC50 Significance">1</data>
      <data key="v_G12 Emax Significance">1</data>
      <data key="v_G12 RA Sig">1</data>
      <data key="v_G12 Tot Sig">1</data>
      <data key="v_Hamming_Distance">0.4394</data>
      <data key="v_delta_weighted_degree_ind_Gq">0.211157414105708</data>
      <data key="v_mut_effect">common</data>
      <data key="v_func_site">LBS</data>
    </node>
    <node id="n27">
      <data key="v_label">ARG23</data>
      <data key="v_degree">3</data>
      <data key="v_weighted_degree">0.311169306393186</data>
      <data key="v_strength">0.311169306393186</data>
      <data key="v_eccentricity">12</data>
      <data key="v_authority_score">1.4382862999147e-09</data>
      <data key="v_hub_score">2.67271797657119e-10</data>
      <data key="v_betweenness">0</data>
      <data key="v_coreness">3</data>
      <data key="v_closeness">0.247596153846154</data>
      <data key="v_allosteric_degree">0</data>
      <data key="v_neighboring_degree">3</data>
      <data key="v_allosteric_weighted_degree">0</data>
      <data key="v_Expression">68.96</data>
      <data key="v_Res Num">23</data>
      <data key="v_Gq LogEC50 Significance">1</data>
      <data key="v_Gq Emax Significance">0</data>
      <data key="v_Gq RA Sig">1</data>
      <data key="v_Gq Tot Sig">1</data>
      <data key="v_G12 LogEC50 Significance">1</data>
      <data key="v_G12 Emax Significance">1</data>
      <data key="v_G12 RA Sig">1</data>
      <data key="v_G12 Tot Sig">1</data>
      <data key="v_DDLogRA">0.1399</data>
      <data key="v_DDLogRA_P_Value">0.572903</data>
      <data key="v_DDEmax">23.627</data>
      <data key="v_Hamming_Distance">0.2161</data>
      <data key="v_delta_weighted_degree_ind_Gq">-0.0404913004260524</data>
      <data key="v_mut_effect">common</data>
      <data key="v_func_site">LBS</data>
    </node>
    <node id="n28">
      <data key="v_label">ARG234</data>
      <data key="v_degree">4</data>
      <data key="v_weighted_degree">0.455842526285907</data>
      <data key="v_strength">0.455842526285907</data>
      <data key="v_eccentricity">3</data>
      <data key="v_authority_score">0.000156742032568452</data>
      <data key="v_hub_score">4.86149575740896e-06</data>
      <data key="v_betweenness">58</data>
      <data key="v_coreness">3</data>
      <data key="v_closeness">0.203691496374423</data>
      <data key="v_allosteric_degree">0</data>
      <data key="v_neighboring_degree">4</data>
      <data key="v_allosteric_weighted_degree">0</data>
      <data key="v_Expression">108.29</data>
      <data key="v_Res Num">234</data>
      <data key="v_Gq LogEC50 Significance">0</data>
      <data key="v_Gq Emax Significance">0</data>
      <data key="v_Gq RA Sig">0</data>
      <data key="v_Gq Tot Sig">0</data>
      <data key="v_G12 LogEC50 Significance">0</data>
      <data key="v_G12 Emax Significance">0</data>
      <data key="v_G12 RA Sig">0</data>
      <data key="v_G12 Tot Sig">0</data>
      <data key="v_DDLogRA">-0.1849</data>
      <data key="v_DDLogRA_P_Value">0.40599</data>
      <data key="v_DDEmax">-1.468</data>
      <data key="v_Hamming_Distance">0.3934</data>
      <data key="v_delta_weighted_degree_ind_Gq">0.0126544174156544</data>
      <data key="v_mut_effect">non_mut</data>
      <data key="v_func_site">NA</data>
    </node>
    <node id="n29">
      <data key="v_label">ARG272</data>
      <data key="v_degree">3</data>
      <data key="v_weighted_degree">0.249758180347992</data>
      <data key="v_strength">0.249758180347992</data>
      <data key="v_eccentricity">2</data>
      <data key="v_authority_score">7.94526393131583e-11</data>
      <data key="v_hub_score">7.36768800615766e-14</data>
      <data key="v_betweenness">0</data>
      <data key="v_coreness">2</data>
      <data key="v_closeness">0.201828870019595</data>
      <data key="v_allosteric_degree">0</data>
      <data key="v_neighboring_degree">3</data>
      <data key="v_allosteric_weighted_degree">0</data>
      <data key="v_Expression">93.99</data>
      <data key="v_Res Num">272</data>
      <data key="v_Gq LogEC50 Significance">0</data>
      <data key="v_Gq Emax Significance">0</data>
      <data key="v_Gq RA Sig">0</data>
      <data key="v_Gq Tot Sig">0</data>
      <data key="v_G12 LogEC50 Significance">0</data>
      <data key="v_G12 Emax Significance">0</data>
      <data key="v_G12 RA Sig">0</data>
      <data key="v_G12 Tot Sig">0</data>
      <data key="v_DDLogRA">-0.2017</data>
      <data key="v_DDLogRA_P_Value">0.218799</data>
      <data key="v_DDEmax">1.8</data>
      <data key="v_Hamming_Distance">0.1234</data>
      <data key="v_delta_weighted_degree_ind_Gq">0.10576253775465</data>
      <data key="v_mut_effect">non_mut</data>
      <data key="v_func_site">NA</data>
    </node>
    <node id="n30">
      <data key="v_label">ARG275</data>
      <data key="v_degree">5</data>
      <data key="v_weighted_degree">0.757499971613014</data>
      <data key="v_strength">0.757499971613015</data>
      <data key="v_eccentricity">2</data>
      <data key="v_authority_score">1.18577155721556e-09</data>
      <data key="v_hub_score">3.0727638583969e-11</data>
      <data key="v_betweenness">56</data>
      <data key="v_coreness">2</data>
      <data key="v_closeness">0.235159817351598</data>
      <data key="v_allosteric_degree">0</data>
      <data key="v_neighboring_degree">5</data>
      <data key="v_allosteric_weighted_degree">0</data>
      <data key="v_Expression">118.71</data>
      <data key="v_Res Num">275</data>
      <data key="v_Gq LogEC50 Significance">1</data>
      <data key="v_Gq Emax Significance">1</data>
      <data key="v_Gq RA Sig">1</data>
      <data key="v_Gq Tot Sig">1</data>
      <data key="v_G12 LogEC50 Significance">0</data>
      <data key="v_G12 Emax Significance">0</data>
      <data key="v_G12 RA Sig">0</data>
      <data key="v_G12 Tot Sig">0</data>
      <data key="v_DDLogRA">-0.3125</data>
      <data key="v_DDLogRA_P_Value">0.092084</data>
      <data key="v_DDEmax">-9.676</data>
      <data key="v_Hamming_Distance">0.165</data>
      <data key="v_delta_weighted_degree_ind_Gq">-0.404013531823558</data>
      <data key="v_mut_effect">Gq</data>
      <data key="v_func_site">Unexplained</data>
    </node>
    <node id="n31">
      <data key="v_label">ARG311</data>
      <data key="v_degree">2</data>
      <data key="v_weighted_degree">0.16138173402231</data>
      <data key="v_strength">0.16138173402231</data>
      <data key="v_eccentricity">0</data>
      <data key="v_authority_score">4.16045913818285e-14</data>
      <data key="v_hub_score">0</data>
      <data key="v_betweenness">0</data>
      <data key="v_coreness">2</data>
      <data key="v_closeness">0.194706994328922</data>
      <data key="v_allosteric_degree">1</data>
      <data key="v_neighboring_degree">1</data>
      <data key="v_allosteric_weighted_degree">0.0478721620737783</data>
      <data key="v_Expression">68.62</data>
      <data key="v_Res Num">311</data>
      <data key="v_Gq LogEC50 Significance">0</data>
      <data key="v_Gq Emax Significance">0</data>
      <data key="v_Gq RA Sig">0</data>
      <data key="v_Gq Tot Sig">0</data>
      <data key="v_G12 LogEC50 Significance">0</data>
      <data key="v_G12 Emax Significance">0</data>
      <data key="v_G12 RA Sig">0</data>
      <data key="v_G12 Tot Sig">0</data>
      <data key="v_DDLogRA">0.05746</data>
      <data key="v_DDLogRA_P_Value">0.795636</data>
      <data key="v_DDEmax">-4.842</data>
      <data key="v_Hamming_Distance">0.1047</data>
      <data key="v_delta_weighted_degree_ind_Gq">-0.304467363206345</data>
      <data key="v_mut_effect">non_mut</data>
      <data key="v_func_site">NA</data>
    </node>
    <node id="n32">
      <data key="v_label">ARG93</data>
      <data key="v_degree">7</data>
      <data key="v_weighted_degree">0.627551265797484</data>
      <data key="v_strength">0.627551265797483</data>
      <data key="v_eccentricity">2</data>
      <data key="v_authority_score">3.46286435746297e-11</data>
      <data key="v_hub_score">1.03738193767014e-12</data>
      <data key="v_betweenness">154</data>
      <data key="v_coreness">2</data>
      <data key="v_closeness">0.241594996090696</data>
      <data key="v_allosteric_degree">2</data>
      <data key="v_neighboring_degree">5</data>
      <data key="v_allosteric_weighted_degree">0.0751234070707989</data>
      <data key="v_Expression">76.52</data>
      <data key="v_Res Num">93</data>
      <data key="v_Gq LogEC50 Significance">0</data>
      <data key="v_Gq Emax Significance">1</data>
      <data key="v_Gq RA Sig">1</data>
      <data key="v_Gq Tot Sig">1</data>
      <data key="v_G12 LogEC50 Significance">1</data>
      <data key="v_G12 Emax Significance">1</data>
      <data key="v_G12 RA Sig">0</data>
      <data key="v_G12 Tot Sig">1</data>
      <data key="v_DDLogRA">-0.2781</data>
      <data key="v_DDLogRA_P_Value">0.027578</data>
      <data key="v_DDEmax">8.953</data>
      <data key="v_Hamming_Distance">0.1124</data>
      <data key="v_delta_weighted_degree_ind_Gq">0.313225685109357</data>
      <data key="v_mut_effect">common</data>
      <data key="v_func_site">Unexplained</data>
    </node>
    <node id="n33">
      <data key="v_label">ASN111</data>
      <data key="v_degree">3</data>
      <data key="v_weighted_degree">0.114797630123285</data>
      <data key="v_strength">0.114797630123285</data>
      <data key="v_eccentricity">1</data>
      <data key="v_authority_score">6.27092867036629e-12</data>
      <data key="v_hub_score">1.02884020977582e-16</data>
      <data key="v_betweenness">8</data>
      <data key="v_coreness">2</data>
      <data key="v_closeness">0.222622478386167</data>
      <data key="v_allosteric_degree">0</data>
      <data key="v_neighboring_degree">3</data>
      <data key="v_allosteric_weighted_degree">0</data>
      <data key="v_Expression">79.24</data>
      <data key="v_Res Num">111</data>
      <data key="v_Gq LogEC50 Significance">0</data>
      <data key="v_Gq Emax Significance">0</data>
      <data key="v_Gq RA Sig">0</data>
      <data key="v_Gq Tot Sig">0</data>
      <data key="v_G12 LogEC50 Significance">0</data>
      <data key="v_G12 Emax Significance">1</data>
      <data key="v_G12 RA Sig">0</data>
      <data key="v_G12 Tot Sig">1</data>
      <data key="v_DDLogRA">-0.3839</data>
      <data key="v_DDLogRA_P_Value">0.023452</data>
      <data key="v_DDEmax">-18.301</data>
      <data key="v_Hamming_Distance">0.0331</data>
      <data key="v_delta_weighted_degree_ind_Gq">-0.0406639306202264</data>
      <data key="v_mut_effect">G13</data>
      <data key="v_func_site">Unexplained</data>
    </node>
    <node id="n34">
      <data key="v_label">ASN168</data>
      <data key="v_degree">3</data>
      <data key="v_weighted_degree">0.225184495268061</data>
      <data key="v_strength">0.225184495268061</data>
      <data key="v_eccentricity">1</data>
      <data key="v_authority_score">4.43913409769607e-18</data>
      <data key="v_hub_score">0</data>
      <data key="v_betweenness">6</data>
      <data key="v_coreness">2</data>
      <data key="v_closeness">0.193609022556391</data>
      <data key="v_allosteric_degree">0</data>
      <data key="v_neighboring_degree">3</data>
      <data key="v_allosteric_weighted_degree">0</data>
      <data key="v_Expression">121.68</data>
      <data key="v_Res Num">168</data>
      <data key="v_Gq LogEC50 Significance">1</data>
      <data key="v_Gq Emax Significance">0</data>
      <data key="v_Gq RA Sig">1</data>
      <data key="v_Gq Tot Sig">1</data>
      <data key="v_G12 LogEC50 Significance">0</data>
      <data key="v_G12 Emax Significance">0</data>
      <data key="v_G12 RA Sig">0</data>
      <data key="v_G12 Tot Sig">0</data>
      <data key="v_DDLogRA">-0.2256</data>
      <data key="v_DDLogRA_P_Value">0.040911</data>
      <data key="v_DDEmax">17.994</data>
      <data key="v_Hamming_Distance">0.2732</data>
      <data key="v_delta_weighted_degree_ind_Gq">-0.0349930909246382</data>
      <data key="v_mut_effect">Gq</data>
      <data key="v_func_site">Unexplained</data>
    </node>
    <node id="n35">
      <data key="v_label">ASN174</data>
      <data key="v_degree">3</data>
      <data key="v_weighted_degree">0.130951887477595</data>
      <data key="v_strength">0.130951887477595</data>
      <data key="v_eccentricity">2</data>
      <data key="v_authority_score">3.70194421856992e-12</data>
      <data key="v_hub_score">4.96221850228667e-16</data>
      <data key="v_betweenness">38</data>
      <data key="v_coreness">2</data>
      <data key="v_closeness">0.211354309165527</data>
      <data key="v_allosteric_degree">1</data>
      <data key="v_neighboring_degree">2</data>
      <data key="v_allosteric_weighted_degree">0.0344286882737263</data>
      <data key="v_Expression">86.04</data>
      <data key="v_Res Num">174</data>
      <data key="v_Gq LogEC50 Significance">0</data>
      <data key="v_Gq Emax Significance">0</data>
      <data key="v_Gq RA Sig">0</data>
      <data key="v_Gq Tot Sig">0</data>
      <data key="v_G12 LogEC50 Significance">0</data>
      <data key="v_G12 Emax Significance">0</data>
      <data key="v_G12 RA Sig">0</data>
      <data key="v_G12 Tot Sig">0</data>
      <data key="v_DDLogRA">-0.184</data>
      <data key="v_DDLogRA_P_Value">0.251651</data>
      <data key="v_DDEmax">2.914</data>
      <data key="v_Hamming_Distance">0.0007</data>
      <data key="v_delta_weighted_degree_ind_Gq">-0.400427323592322</data>
      <data key="v_mut_effect">non_mut</data>
      <data key="v_func_site">NA</data>
    </node>
    <node id="n36">
      <data key="v_label">ASN176</data>
      <data key="v_degree">2</data>
      <data key="v_weighted_degree">0.0924335969831772</data>
      <data key="v_strength">0.0924335969831772</data>
      <data key="v_eccentricity">0</data>
      <data key="v_authority_score">9.9127806569737e-16</data>
      <data key="v_hub_score">0</data>
      <data key="v_betweenness">0</data>
      <data key="v_coreness">2</data>
      <data key="v_closeness">0.189454322501533</data>
      <data key="v_allosteric_degree">0</data>
      <data key="v_neighboring_degree">2</data>
      <data key="v_allosteric_weighted_degree">0</data>
      <data key="v_Expression">54.56</data>
      <data key="v_Res Num">176</data>
      <data key="v_Gq LogEC50 Significance">0</data>
      <data key="v_Gq Emax Significance">0</data>
      <data key="v_Gq RA Sig">0</data>
      <data key="v_Gq Tot Sig">0</data>
      <data key="v_G12 LogEC50 Significance">0</data>
      <data key="v_G12 Emax Significance">1</data>
      <data key="v_G12 RA Sig">0</data>
      <data key="v_G12 Tot Sig">1</data>
      <data key="v_DDLogRA">0.1648</data>
      <data key="v_DDLogRA_P_Value">0.054878</data>
      <data key="v_DDEmax">8.41</data>
      <data key="v_Hamming_Distance">0</data>
      <data key="v_delta_weighted_degree_ind_Gq">-0.25495442602376</data>
      <data key="v_mut_effect">G13</data>
      <data key="v_func_site">Unexplained</data>
    </node>
    <node id="n37">
      <data key="v_label">ASN188</data>
      <data key="v_degree">7</data>
      <data key="v_weighted_degree">0.648319409528899</data>
      <data key="v_strength">0.648319409528899</data>
      <data key="v_eccentricity">11</data>
      <data key="v_authority_score">3.4517784507225e-10</data>
      <data key="v_hub_score">2.11452998704881e-11</data>
      <data key="v_betweenness">1154</data>
      <data key="v_coreness">3</data>
      <data key="v_closeness">0.260759493670886</data>
      <data key="v_allosteric_degree">3</data>
      <data key="v_neighboring_degree">4</data>
      <data key="v_allosteric_weighted_degree">0.0662637405070468</data>
      <data key="v_Expression">128.4</data>
      <data key="v_Res Num">188</data>
      <data key="v_Gq LogEC50 Significance">0</data>
      <data key="v_Gq Emax Significance">0</data>
      <data key="v_Gq RA Sig">0</data>
      <data key="v_Gq Tot Sig">0</data>
      <data key="v_G12 LogEC50 Significance">0</data>
      <data key="v_G12 Emax Significance">0</data>
      <data key="v_G12 RA Sig">0</data>
      <data key="v_G12 Tot Sig">0</data>
      <data key="v_DDLogRA">0.05378</data>
      <data key="v_DDLogRA_P_Value">0.825962</data>
      <data key="v_DDEmax">-2.828</data>
      <data key="v_Hamming_Distance">0.203</data>
      <data key="v_delta_weighted_degree_ind_Gq">0.32708837072375</data>
      <data key="v_mut_effect">non_mut</data>
      <data key="v_func_site">NA</data>
    </node>
    <node id="n38">
      <data key="v_label">ASN200</data>
      <data key="v_degree">2</data>
      <data key="v_weighted_degree">0.0414166261389357</data>
      <data key="v_strength">0.0414166261389357</data>
      <data key="v_eccentricity">6</data>
      <data key="v_authority_score">3.90472896380347e-11</data>
      <data key="v_hub_score">1.61287764288945e-16</data>
      <data key="v_betweenness">87</data>
      <data key="v_coreness">2</data>
      <data key="v_closeness">0.230597014925373</data>
      <data key="v_allosteric_degree">1</data>
      <data key="v_neighboring_degree">1</data>
      <data key="v_allosteric_weighted_degree">0.00824198178337683</data>
      <data key="v_Expression">93.49</data>
      <data key="v_Res Num">200</data>
      <data key="v_Gq LogEC50 Significance">1</data>
      <data key="v_Gq Emax Significance">1</data>
      <data key="v_Gq RA Sig">1</data>
      <data key="v_Gq Tot Sig">1</data>
      <data key="v_G12 LogEC50 Significance">0</data>
      <data key="v_G12 Emax Significance">1</data>
      <data key="v_G12 RA Sig">1</data>
      <data key="v_G12 Tot Sig">1</data>
      <data key="v_DDLogRA">-0.2622</data>
      <data key="v_DDLogRA_P_Value">0.00948</data>
      <data key="v_DDEmax">17.285</data>
      <data key="v_Hamming_Distance">0.0418</data>
      <data key="v_delta_weighted_degree_ind_Gq">-0.292642418810551</data>
      <data key="v_mut_effect">common</data>
      <data key="v_func_site">Unexplained</data>
    </node>
    <node id="n39">
      <data key="v_label">ASN231</data>
      <data key="v_degree">5</data>
      <data key="v_weighted_degree">0.461763733897993</data>
      <data key="v_strength">0.461763733897993</data>
      <data key="v_eccentricity">14</data>
      <data key="v_authority_score">7.12867662169681e-12</data>
      <data key="v_hub_score">1.47146268754764e-08</data>
      <data key="v_betweenness">1097</data>
      <data key="v_coreness">3</data>
      <data key="v_closeness">0.212956581667815</data>
      <data key="v_allosteric_degree">1</data>
      <data key="v_neighboring_degree">4</data>
      <data key="v_allosteric_weighted_degree">0.0771194314746205</data>
      <data key="v_Expression">99.81</data>
      <data key="v_Res Num">231</data>
      <data key="v_Gq LogEC50 Significance">0</data>
      <data key="v_Gq Emax Significance">1</data>
      <data key="v_Gq RA Sig">0</data>
      <data key="v_Gq Tot Sig">1</data>
      <data key="v_G12 LogEC50 Significance">0</data>
      <data key="v_G12 Emax Significance">1</data>
      <data key="v_G12 RA Sig">0</data>
      <data key="v_G12 Tot Sig">1</data>
      <data key="v_DDLogRA">-0.4581</data>
      <data key="v_DDLogRA_P_Value">0.073017</data>
      <data key="v_DDEmax">6.724</data>
      <data key="v_Hamming_Distance">0.232</data>
      <data key="v_delta_weighted_degree_ind_Gq">-0.0963170836662813</data>
      <data key="v_mut_effect">common</data>
      <data key="v_func_site">GPI</data>
    </node>
    <node id="n40">
      <data key="v_label">ASN235</data>
      <data key="v_degree">5</data>
      <data key="v_weighted_degree">0.454851068602227</data>
      <data key="v_strength">0.454851068602227</data>
      <data key="v_eccentricity">2</data>
      <data key="v_authority_score">7.02806817650133e-05</data>
      <data key="v_hub_score">0.254682929266942</data>
      <data key="v_betweenness">40</data>
      <data key="v_coreness">3</data>
      <data key="v_closeness">0.182408500590319</data>
      <data key="v_allosteric_degree">0</data>
      <data key="v_neighboring_degree">5</data>
      <data key="v_allosteric_weighted_degree">0</data>
      <data key="v_Expression">104.18</data>
      <data key="v_Res Num">235</data>
      <data key="v_Gq LogEC50 Significance">0</data>
      <data key="v_Gq Emax Significance">0</data>
      <data key="v_Gq RA Sig">0</data>
      <data key="v_Gq Tot Sig">0</data>
      <data key="v_G12 LogEC50 Significance">0</data>
      <data key="v_G12 Emax Significance">0</data>
      <data key="v_G12 RA Sig">0</data>
      <data key="v_G12 Tot Sig">0</data>
      <data key="v_DDLogRA">-0.2711</data>
      <data key="v_DDLogRA_P_Value">0.172759</data>
      <data key="v_DDEmax">8.586</data>
      <data key="v_Hamming_Distance">0.2688</data>
      <data key="v_delta_weighted_degree_ind_Gq">-0.757785627529433</data>
      <data key="v_mut_effect">non_mut</data>
      <data key="v_func_site">NA</data>
    </node>
    <node id="n41">
      <data key="v_label">ASN25</data>
      <data key="v_degree">2</data>
      <data key="v_weighted_degree">0.027870503921826</data>
      <data key="v_strength">0.027870503921826</data>
      <data key="v_eccentricity">0</data>
      <data key="v_authority_score">1.04475039411735e-13</data>
      <data key="v_hub_score">0</data>
      <data key="v_betweenness">0</data>
      <data key="v_coreness">2</data>
      <data key="v_closeness">0.207243460764588</data>
      <data key="v_allosteric_degree">1</data>
      <data key="v_neighboring_degree">1</data>
      <data key="v_allosteric_weighted_degree">0.00807125784889525</data>
      <data key="v_Expression">99.28</data>
      <data key="v_Res Num">25</data>
      <data key="v_Gq LogEC50 Significance">0</data>
      <data key="v_Gq Emax Significance">0</data>
      <data key="v_Gq RA Sig">0</data>
      <data key="v_Gq Tot Sig">0</data>
      <data key="v_G12 LogEC50 Significance">0</data>
      <data key="v_G12 Emax Significance">0</data>
      <data key="v_G12 RA Sig">0</data>
      <data key="v_G12 Tot Sig">0</data>
      <data key="v_DDLogRA">0.006175</data>
      <data key="v_DDLogRA_P_Value">0.896985</data>
      <data key="v_DDEmax">10.054</data>
      <data key="v_Hamming_Distance">0.0418</data>
      <data key="v_delta_weighted_degree_ind_Gq">-0.361430368927961</data>
      <data key="v_mut_effect">non_mut</data>
      <data key="v_func_site">NA</data>
    </node>
    <node id="n42">
      <data key="v_label">ASN294</data>
      <data key="v_degree">4</data>
      <data key="v_weighted_degree">0.190837866885517</data>
      <data key="v_strength">0.190837866885517</data>
      <data key="v_eccentricity">8</data>
      <data key="v_authority_score">1.71458508880752e-11</data>
      <data key="v_hub_score">1.83513087257359e-12</data>
      <data key="v_betweenness">592</data>
      <data key="v_coreness">2</data>
      <data key="v_closeness">0.238610038610039</data>
      <data key="v_allosteric_degree">1</data>
      <data key="v_neighboring_degree">3</data>
      <data key="v_allosteric_weighted_degree">0.00183768520030222</data>
      <data key="v_Expression">78.06</data>
      <data key="v_Res Num">294</data>
      <data key="v_Gq LogEC50 Significance">1</data>
      <data key="v_Gq Emax Significance">1</data>
      <data key="v_Gq RA Sig">1</data>
      <data key="v_Gq Tot Sig">1</data>
      <data key="v_G12 LogEC50 Significance">0</data>
      <data key="v_G12 Emax Significance">1</data>
      <data key="v_G12 RA Sig">1</data>
      <data key="v_G12 Tot Sig">1</data>
      <data key="v_DDLogRA">-0.6118</data>
      <data key="v_DDLogRA_P_Value">0.006817</data>
      <data key="v_DDEmax">16.166</data>
      <data key="v_Hamming_Distance">0.0811</data>
      <data key="v_delta_weighted_degree_ind_Gq">-0.0408312319608046</data>
      <data key="v_mut_effect">common</data>
      <data key="v_func_site">Unexplained</data>
    </node>
    <node id="n43">
      <data key="v_label">ASN295</data>
      <data key="v_degree">3</data>
      <data key="v_weighted_degree">0.245167716549774</data>
      <data key="v_strength">0.245167716549774</data>
      <data key="v_eccentricity">5</data>
      <data key="v_authority_score">4.34899596645975e-11</data>
      <data key="v_hub_score">3.71522546050687e-14</data>
      <data key="v_betweenness">7</data>
      <data key="v_coreness">2</data>
      <data key="v_closeness">0.232856066314996</data>
      <data key="v_allosteric_degree">0</data>
      <data key="v_neighboring_degree">3</data>
      <data key="v_allosteric_weighted_degree">0</data>
      <data key="v_Expression">138.04</data>
      <data key="v_Res Num">295</data>
      <data key="v_Gq LogEC50 Significance">1</data>
      <data key="v_Gq Emax Significance">0</data>
      <data key="v_Gq RA Sig">1</data>
      <data key="v_Gq Tot Sig">1</data>
      <data key="v_G12 LogEC50 Significance">0</data>
      <data key="v_G12 Emax Significance">1</data>
      <data key="v_G12 RA Sig">0</data>
      <data key="v_G12 Tot Sig">1</data>
      <data key="v_DDLogRA">-0.5423</data>
      <data key="v_DDLogRA_P_Value">0.015621</data>
      <data key="v_DDEmax">-33.015</data>
      <data key="v_Hamming_Distance">0.0024</data>
      <data key="v_delta_weighted_degree_ind_Gq">0.210721169109861</data>
      <data key="v_mut_effect">common</data>
      <data key="v_func_site">Unexplained</data>
    </node>
    <node id="n44">
      <data key="v_label">ASN298</data>
      <data key="v_degree">9</data>
      <data key="v_weighted_degree">0.604344395190465</data>
      <data key="v_strength">0.604344395190465</data>
      <data key="v_eccentricity">11</data>
      <data key="v_authority_score">7.34979602945371e-08</data>
      <data key="v_hub_score">4.19959719522207e-11</data>
      <data key="v_betweenness">2480</data>
      <data key="v_coreness">3</data>
      <data key="v_closeness">0.271290605794557</data>
      <data key="v_allosteric_degree">3</data>
      <data key="v_neighboring_degree">6</data>
      <data key="v_allosteric_weighted_degree">0.143456822517464</data>
      <data key="v_Expression">86.39</data>
      <data key="v_Res Num">298</data>
      <data key="v_Gq LogEC50 Significance">1</data>
      <data key="v_Gq Emax Significance">1</data>
      <data key="v_Gq RA Sig">1</data>
      <data key="v_Gq Tot Sig">1</data>
      <data key="v_G12 LogEC50 Significance">0</data>
      <data key="v_G12 Emax Significance">1</data>
      <data key="v_G12 RA Sig">1</data>
      <data key="v_G12 Tot Sig">1</data>
      <data key="v_DDLogRA">-0.09481</data>
      <data key="v_DDLogRA_P_Value">0.563845</data>
      <data key="v_DDEmax">43.203</data>
      <data key="v_Hamming_Distance">0.5067</data>
      <data key="v_delta_weighted_degree_ind_Gq">0.0969108363174607</data>
      <data key="v_mut_effect">common</data>
      <data key="v_func_site">Unexplained</data>
    </node>
    <node id="n45">
      <data key="v_label">ASN46</data>
      <data key="v_degree">4</data>
      <data key="v_weighted_degree">0.0823964368560007</data>
      <data key="v_strength">0.0823964368560007</data>
      <data key="v_eccentricity">4</data>
      <data key="v_authority_score">8.71935954737816e-12</data>
      <data key="v_hub_score">0</data>
      <data key="v_betweenness">147</data>
      <data key="v_coreness">2</data>
      <data key="v_closeness">0.232505643340858</data>
      <data key="v_allosteric_degree">0</data>
      <data key="v_neighboring_degree">4</data>
      <data key="v_allosteric_weighted_degree">0</data>
      <data key="v_Expression">17.75</data>
      <data key="v_Res Num">46</data>
      <data key="v_Gq LogEC50 Significance">1</data>
      <data key="v_Gq Emax Significance">1</data>
      <data key="v_Gq RA Sig">1</data>
      <data key="v_Gq Tot Sig">1</data>
      <data key="v_G12 LogEC50 Significance">0</data>
      <data key="v_G12 Emax Significance">1</data>
      <data key="v_G12 RA Sig">1</data>
      <data key="v_G12 Tot Sig">1</data>
      <data key="v_Hamming_Distance">0.0559</data>
      <data key="v_delta_weighted_degree_ind_Gq">0.0162213172106834</data>
      <data key="v_mut_effect">common</data>
      <data key="v_func_site">NA</data>
    </node>
    <node id="n46">
      <data key="v_label">ASN69</data>
      <data key="v_degree">3</data>
      <data key="v_weighted_degree">0.0483806537450852</data>
      <data key="v_strength">0.0483806537450852</data>
      <data key="v_eccentricity">3</data>
      <data key="v_authority_score">1.20992629965139e-18</data>
      <data key="v_hub_score">1.55427219505768e-12</data>
      <data key="v_betweenness">177</data>
      <data key="v_coreness">2</data>
      <data key="v_closeness">0.201434159061278</data>
      <data key="v_allosteric_degree">0</data>
      <data key="v_neighboring_degree">3</data>
      <data key="v_allosteric_weighted_degree">0</data>
      <data key="v_Expression">123.27</data>
      <data key="v_Res Num">69</data>
      <data key="v_Gq LogEC50 Significance">0</data>
      <data key="v_Gq Emax Significance">0</data>
      <data key="v_Gq RA Sig">0</data>
      <data key="v_Gq Tot Sig">0</data>
      <data key="v_G12 LogEC50 Significance">0</data>
      <data key="v_G12 Emax Significance">1</data>
      <data key="v_G12 RA Sig">1</data>
      <data key="v_G12 Tot Sig">1</data>
      <data key="v_DDLogRA">-0.04568</data>
      <data key="v_DDLogRA_P_Value">0.554143</data>
      <data key="v_DDEmax">29.572</data>
      <data key="v_Hamming_Distance">0.0456</data>
      <data key="v_delta_weighted_degree_ind_Gq">0.0229636177446</data>
      <data key="v_mut_effect">G13</data>
      <data key="v_func_site">Unexplained</data>
    </node>
    <node id="n47">
      <data key="v_label">ASN98</data>
      <data key="v_degree">5</data>
      <data key="v_weighted_degree">0.265121409799711</data>
      <data key="v_strength">0.265121409799711</data>
      <data key="v_eccentricity">2</data>
      <data key="v_authority_score">1.40947640901689e-11</data>
      <data key="v_hub_score">0</data>
      <data key="v_betweenness">94</data>
      <data key="v_coreness">2</data>
      <data key="v_closeness">0.233736762481089</data>
      <data key="v_allosteric_degree">1</data>
      <data key="v_neighboring_degree">4</data>
      <data key="v_allosteric_weighted_degree">0.0369247557139452</data>
      <data key="v_Expression">0.15</data>
      <data key="v_Res Num">98</data>
      <data key="v_Gq LogEC50 Significance">0</data>
      <data key="v_Gq Emax Significance">1</data>
      <data key="v_Gq RA Sig">0</data>
      <data key="v_Gq Tot Sig">1</data>
      <data key="v_G12 LogEC50 Significance">1</data>
      <data key="v_G12 Emax Significance">1</data>
      <data key="v_G12 RA Sig">1</data>
      <data key="v_G12 Tot Sig">1</data>
      <data key="v_Hamming_Distance">0.0982</data>
      <data key="v_delta_weighted_degree_ind_Gq">-0.0699541068550495</data>
      <data key="v_mut_effect">common</data>
      <data key="v_func_site">NA</data>
    </node>
    <node id="n48">
      <data key="v_label">ASP125</data>
      <data key="v_degree">11</data>
      <data key="v_weighted_degree">0.859835619402876</data>
      <data key="v_strength">0.859835619402875</data>
      <data key="v_eccentricity">11</data>
      <data key="v_authority_score">1.46125975421341e-09</data>
      <data key="v_hub_score">2.32423809812828e-10</data>
      <data key="v_betweenness">435</data>
      <data key="v_coreness">3</data>
      <data key="v_closeness">0.281677301731996</data>
      <data key="v_allosteric_degree">9</data>
      <data key="v_neighboring_degree">2</data>
      <data key="v_allosteric_weighted_degree">0.526856188441199</data>
      <data key="v_Expression">80.86</data>
      <data key="v_Res Num">125</data>
      <data key="v_Gq LogEC50 Significance">1</data>
      <data key="v_Gq Emax Significance">1</data>
      <data key="v_Gq RA Sig">1</data>
      <data key="v_Gq Tot Sig">1</data>
      <data key="v_G12 LogEC50 Significance">0</data>
      <data key="v_G12 Emax Significance">1</data>
      <data key="v_G12 RA Sig">0</data>
      <data key="v_G12 Tot Sig">1</data>
      <data key="v_DDLogRA">-0.1225</data>
      <data key="v_DDLogRA_P_Value">0.703454</data>
      <data key="v_DDEmax">48.043</data>
      <data key="v_Hamming_Distance">1.2234</data>
      <data key="v_delta_weighted_degree_ind_Gq">0.540092050806584</data>
      <data key="v_mut_effect">common</data>
      <data key="v_func_site">GPI</data>
    </node>
    <node id="n49">
      <data key="v_label">ASP16</data>
      <data key="v_degree">3</data>
      <data key="v_weighted_degree">0.157578181280932</data>
      <data key="v_strength">0.157578181280932</data>
      <data key="v_eccentricity">0</data>
      <data key="v_authority_score">2.36482814089969e-09</data>
      <data key="v_hub_score">0</data>
      <data key="v_betweenness">0</data>
      <data key="v_coreness">3</data>
      <data key="v_closeness">0.261421319796954</data>
      <data key="v_allosteric_degree">0</data>
      <data key="v_neighboring_degree">3</data>
      <data key="v_allosteric_weighted_degree">0</data>
      <data key="v_Expression">96.68</data>
      <data key="v_Res Num">16</data>
      <data key="v_Gq LogEC50 Significance">0</data>
      <data key="v_Gq Emax Significance">0</data>
      <data key="v_Gq RA Sig">0</data>
      <data key="v_Gq Tot Sig">0</data>
      <data key="v_G12 LogEC50 Significance">0</data>
      <data key="v_G12 Emax Significance">0</data>
      <data key="v_G12 RA Sig">0</data>
      <data key="v_G12 Tot Sig">0</data>
      <data key="v_DDLogRA">-0.003773</data>
      <data key="v_DDLogRA_P_Value">0.988852</data>
      <data key="v_DDEmax">-3.382</data>
      <data key="v_Hamming_Distance">0.0259</data>
      <data key="v_delta_weighted_degree_ind_Gq">-0.0617953271652119</data>
      <data key="v_mut_effect">non_mut</data>
      <data key="v_func_site">NA</data>
    </node>
    <node id="n50">
      <data key="v_label">ASP17</data>
      <data key="v_degree">4</data>
      <data key="v_weighted_degree">0.289952453364948</data>
      <data key="v_strength">0.289952453364948</data>
      <data key="v_eccentricity">1</data>
      <data key="v_authority_score">8.89883538690302e-10</data>
      <data key="v_hub_score">6.0063191043566e-12</data>
      <data key="v_betweenness">27</data>
      <data key="v_coreness">3</data>
      <data key="v_closeness">0.257714762301918</data>
      <data key="v_allosteric_degree">1</data>
      <data key="v_neighboring_degree">3</data>
      <data key="v_allosteric_weighted_degree">0.139411928185243</data>
      <data key="v_Expression">71.42</data>
      <data key="v_Res Num">17</data>
      <data key="v_Gq LogEC50 Significance">0</data>
      <data key="v_Gq Emax Significance">0</data>
      <data key="v_Gq RA Sig">0</data>
      <data key="v_Gq Tot Sig">0</data>
      <data key="v_G12 LogEC50 Significance">0</data>
      <data key="v_G12 Emax Significance">1</data>
      <data key="v_G12 RA Sig">0</data>
      <data key="v_G12 Tot Sig">1</data>
      <data key="v_DDLogRA">-0.2298</data>
      <data key="v_DDLogRA_P_Value">0.352861</data>
      <data key="v_DDEmax">15.119</data>
      <data key="v_Hamming_Distance">0.1318</data>
      <data key="v_delta_weighted_degree_ind_Gq">-0.0957229413692047</data>
      <data key="v_mut_effect">G13</data>
      <data key="v_func_site">LBS</data>
    </node>
    <node id="n51">
      <data key="v_label">ASP236</data>
      <data key="v_degree">6</data>
      <data key="v_weighted_degree">0.765138963895237</data>
      <data key="v_strength">0.765138963895237</data>
      <data key="v_eccentricity">2</data>
      <data key="v_authority_score">7.70823607838306e-06</data>
      <data key="v_hub_score">0.000297398112155859</data>
      <data key="v_betweenness">54</data>
      <data key="v_coreness">3</data>
      <data key="v_closeness">0.220714285714286</data>
      <data key="v_allosteric_degree">2</data>
      <data key="v_neighboring_degree">4</data>
      <data key="v_allosteric_weighted_degree">0.279679727407626</data>
      <data key="v_Expression">82.66</data>
      <data key="v_Res Num">236</data>
      <data key="v_Gq LogEC50 Significance">0</data>
      <data key="v_Gq Emax Significance">0</data>
      <data key="v_Gq RA Sig">0</data>
      <data key="v_Gq Tot Sig">0</data>
      <data key="v_G12 LogEC50 Significance">0</data>
      <data key="v_G12 Emax Significance">0</data>
      <data key="v_G12 RA Sig">0</data>
      <data key="v_G12 Tot Sig">0</data>
      <data key="v_DDLogRA">-0.3005</data>
      <data key="v_DDLogRA_P_Value">0.196411</data>
      <data key="v_DDEmax">-3.631</data>
      <data key="v_Hamming_Distance">0.5394</data>
      <data key="v_delta_weighted_degree_ind_Gq">0.43268572576836</data>
      <data key="v_mut_effect">non_mut</data>
      <data key="v_func_site">NA</data>
    </node>
    <node id="n52">
      <data key="v_label">ASP237</data>
      <data key="v_degree">4</data>
      <data key="v_weighted_degree">0.641559364948662</data>
      <data key="v_strength">0.641559364948662</data>
      <data key="v_eccentricity">1</data>
      <data key="v_authority_score">0.00804058405999517</data>
      <data key="v_hub_score">1</data>
      <data key="v_betweenness">33</data>
      <data key="v_coreness">2</data>
      <data key="v_closeness">0.181764705882353</data>
      <data key="v_allosteric_degree">0</data>
      <data key="v_neighboring_degree">4</data>
      <data key="v_allosteric_weighted_degree">0</data>
      <data key="v_Expression">53.8</data>
      <data key="v_Res Num">237</data>
      <data key="v_Gq LogEC50 Significance">0</data>
      <data key="v_Gq Emax Significance">0</data>
      <data key="v_Gq RA Sig">0</data>
      <data key="v_Gq Tot Sig">0</data>
      <data key="v_G12 LogEC50 Significance">0</data>
      <data key="v_G12 Emax Significance">1</data>
      <data key="v_G12 RA Sig">0</data>
      <data key="v_G12 Tot Sig">1</data>
      <data key="v_DDLogRA">-0.1323</data>
      <data key="v_DDLogRA_P_Value">0.553137</data>
      <data key="v_DDEmax">22.238</data>
      <data key="v_Hamming_Distance">0.609</data>
      <data key="v_delta_weighted_degree_ind_Gq">0.222766011675621</data>
      <data key="v_mut_effect">G13</data>
      <data key="v_func_site">GPI</data>
    </node>
    <node id="n53">
      <data key="v_label">ASP263</data>
      <data key="v_degree">3</data>
      <data key="v_weighted_degree">0.183895864828703</data>
      <data key="v_strength">0.183895864828703</data>
      <data key="v_eccentricity">1</data>
      <data key="v_authority_score">4.37962562538942e-12</data>
      <data key="v_hub_score">5.79721489654879e-16</data>
      <data key="v_betweenness">32</data>
      <data key="v_coreness">2</data>
      <data key="v_closeness">0.218838526912181</data>
      <data key="v_allosteric_degree">2</data>
      <data key="v_neighboring_degree">1</data>
      <data key="v_allosteric_weighted_degree">0.147241587492508</data>
      <data key="v_Expression">83.95</data>
      <data key="v_Res Num">263</data>
      <data key="v_Gq LogEC50 Significance">1</data>
      <data key="v_Gq Emax Significance">0</data>
      <data key="v_Gq RA Sig">1</data>
      <data key="v_Gq Tot Sig">1</data>
      <data key="v_G12 LogEC50 Significance">0</data>
      <data key="v_G12 Emax Significance">0</data>
      <data key="v_G12 RA Sig">1</data>
      <data key="v_G12 Tot Sig">0</data>
      <data key="v_DDLogRA">-0.01938</data>
      <data key="v_DDLogRA_P_Value">0.832007</data>
      <data key="v_DDEmax">7.492</data>
      <data key="v_Hamming_Distance">0.0367</data>
      <data key="v_delta_weighted_degree_ind_Gq">-0.12323286690197</data>
      <data key="v_mut_effect">Gq</data>
      <data key="v_func_site">LBS</data>
    </node>
    <node id="n54">
      <data key="v_label">ASP273</data>
      <data key="v_degree">9</data>
      <data key="v_weighted_degree">0.842252628553792</data>
      <data key="v_strength">0.842252628553792</data>
      <data key="v_eccentricity">9</data>
      <data key="v_authority_score">4.48316117418966e-11</data>
      <data key="v_hub_score">1.04698593705657e-09</data>
      <data key="v_betweenness">509</data>
      <data key="v_coreness">2</data>
      <data key="v_closeness">0.251219512195122</data>
      <data key="v_allosteric_degree">5</data>
      <data key="v_neighboring_degree">4</data>
      <data key="v_allosteric_weighted_degree">0.22278905372858</data>
      <data key="v_Expression">58.58</data>
      <data key="v_Res Num">273</data>
      <data key="v_Gq LogEC50 Significance">0</data>
      <data key="v_Gq Emax Significance">1</data>
      <data key="v_Gq RA Sig">0</data>
      <data key="v_Gq Tot Sig">1</data>
      <data key="v_G12 LogEC50 Significance">0</data>
      <data key="v_G12 Emax Significance">1</data>
      <data key="v_G12 RA Sig">0</data>
      <data key="v_G12 Tot Sig">1</data>
      <data key="v_DDLogRA">-0.1034</data>
      <data key="v_DDLogRA_P_Value">0.361768</data>
      <data key="v_DDEmax">19.413</data>
      <data key="v_Hamming_Distance">0.3452</data>
      <data key="v_delta_weighted_degree_ind_Gq">-0.337196311339192</data>
      <data key="v_mut_effect">common</data>
      <data key="v_func_site">Unexplained</data>
    </node>
    <node id="n55">
      <data key="v_label">ASP278</data>
      <data key="v_degree">7</data>
      <data key="v_weighted_degree">0.479069408556342</data>
      <data key="v_strength">0.479069408556342</data>
      <data key="v_eccentricity">10</data>
      <data key="v_authority_score">4.53495557142922e-10</data>
      <data key="v_hub_score">1.50762009819109e-09</data>
      <data key="v_betweenness">799</data>
      <data key="v_coreness">3</data>
      <data key="v_closeness">0.282967032967033</data>
      <data key="v_allosteric_degree">1</data>
      <data key="v_neighboring_degree">6</data>
      <data key="v_allosteric_weighted_degree">0.00742120428155732</data>
      <data key="v_Expression">76.04</data>
      <data key="v_Res Num">278</data>
      <data key="v_Gq LogEC50 Significance">1</data>
      <data key="v_Gq Emax Significance">0</data>
      <data key="v_Gq RA Sig">1</data>
      <data key="v_Gq Tot Sig">1</data>
      <data key="v_G12 LogEC50 Significance">1</data>
      <data key="v_G12 Emax Significance">1</data>
      <data key="v_G12 RA Sig">1</data>
      <data key="v_G12 Tot Sig">1</data>
      <data key="v_DDLogRA">0.01685</data>
      <data key="v_DDLogRA_P_Value">0.881954</data>
      <data key="v_DDEmax">32.859</data>
      <data key="v_Hamming_Distance">0.5307</data>
      <data key="v_delta_weighted_degree_ind_Gq">0.0139922447363108</data>
      <data key="v_mut_effect">common</data>
      <data key="v_func_site">Unexplained</data>
    </node>
    <node id="n56">
      <data key="v_label">ASP281</data>
      <data key="v_degree">2</data>
      <data key="v_weighted_degree">0.193702614853189</data>
      <data key="v_strength">0.193702614853189</data>
      <data key="v_eccentricity">0</data>
      <data key="v_authority_score">1.17084618609402e-09</data>
      <data key="v_hub_score">0</data>
      <data key="v_betweenness">0</data>
      <data key="v_coreness">2</data>
      <data key="v_closeness">0.242163009404389</data>
      <data key="v_allosteric_degree">0</data>
      <data key="v_neighboring_degree">2</data>
      <data key="v_allosteric_weighted_degree">0</data>
      <data key="v_Expression">81.53</data>
      <data key="v_Res Num">281</data>
      <data key="v_Gq LogEC50 Significance">1</data>
      <data key="v_Gq Emax Significance">0</data>
      <data key="v_Gq RA Sig">1</data>
      <data key="v_Gq Tot Sig">1</data>
      <data key="v_G12 LogEC50 Significance">1</data>
      <data key="v_G12 Emax Significance">0</data>
      <data key="v_G12 RA Sig">0</data>
      <data key="v_G12 Tot Sig">1</data>
      <data key="v_DDLogRA">-0.08536</data>
      <data key="v_DDLogRA_P_Value">0.580129</data>
      <data key="v_DDEmax">-10.256</data>
      <data key="v_Hamming_Distance">0</data>
      <data key="v_delta_weighted_degree_ind_Gq">-0.30761683037647</data>
      <data key="v_mut_effect">common</data>
      <data key="v_func_site">LBS</data>
    </node>
    <node id="n57">
      <data key="v_label">ASP74</data>
      <data key="v_degree">19</data>
      <data key="v_weighted_degree">1.24234105815016</data>
      <data key="v_strength">1.24234105815016</data>
      <data key="v_eccentricity">10</data>
      <data key="v_authority_score">1.63296286049247e-11</data>
      <data key="v_hub_score">1.51214013968968e-10</data>
      <data key="v_betweenness">2382</data>
      <data key="v_coreness">3</data>
      <data key="v_closeness">0.298839458413927</data>
      <data key="v_allosteric_degree">11</data>
      <data key="v_neighboring_degree">8</data>
      <data key="v_allosteric_weighted_degree">0.364244189489906</data>
      <data key="v_Expression">36.68</data>
      <data key="v_Res Num">74</data>
      <data key="v_Gq LogEC50 Significance">1</data>
      <data key="v_Gq Emax Significance">1</data>
      <data key="v_Gq RA Sig">1</data>
      <data key="v_Gq Tot Sig">1</data>
      <data key="v_G12 LogEC50 Significance">0</data>
      <data key="v_G12 Emax Significance">1</data>
      <data key="v_G12 RA Sig">1</data>
      <data key="v_G12 Tot Sig">1</data>
      <data key="v_Hamming_Distance">2.2376</data>
      <data key="v_delta_weighted_degree_ind_Gq">0.797544342616789</data>
      <data key="v_mut_effect">common</data>
      <data key="v_func_site">NA</data>
    </node>
    <node id="n58">
      <data key="v_label">CYS101</data>
      <data key="v_degree">2</data>
      <data key="v_weighted_degree">0.0543649920347087</data>
      <data key="v_strength">0.0543649920347087</data>
      <data key="v_eccentricity">0</data>
      <data key="v_authority_score">5.63463758048222e-18</data>
      <data key="v_hub_score">0</data>
      <data key="v_betweenness">0</data>
      <data key="v_coreness">2</data>
      <data key="v_closeness">0.191094619666048</data>
      <data key="v_allosteric_degree">0</data>
      <data key="v_neighboring_degree">2</data>
      <data key="v_allosteric_weighted_degree">0</data>
      <data key="v_Expression">72.11</data>
      <data key="v_Res Num">101</data>
      <data key="v_Gq LogEC50 Significance">1</data>
      <data key="v_Gq Emax Significance">1</data>
      <data key="v_Gq RA Sig">1</data>
      <data key="v_Gq Tot Sig">1</data>
      <data key="v_G12 LogEC50 Significance">1</data>
      <data key="v_G12 Emax Significance">1</data>
      <data key="v_G12 RA Sig">1</data>
      <data key="v_G12 Tot Sig">1</data>
      <data key="v_DDLogRA">-0.6389</data>
      <data key="v_DDLogRA_P_Value">0.744366</data>
      <data key="v_Hamming_Distance">0</data>
      <data key="v_delta_weighted_degree_ind_Gq">-0.0308033372469802</data>
      <data key="v_mut_effect">common</data>
      <data key="v_func_site">Unexplained</data>
    </node>
    <node id="n59">
      <data key="v_label">CYS121</data>
      <data key="v_degree">3</data>
      <data key="v_weighted_degree">0.0389845748012331</data>
      <data key="v_strength">0.0389845748012331</data>
      <data key="v_eccentricity">3</data>
      <data key="v_authority_score">7.18780334705715e-12</data>
      <data key="v_hub_score">0</data>
      <data key="v_betweenness">57</data>
      <data key="v_coreness">2</data>
      <data key="v_closeness">0.237145049884881</data>
      <data key="v_allosteric_degree">1</data>
      <data key="v_neighboring_degree">2</data>
      <data key="v_allosteric_weighted_degree">0.0182239970644124</data>
      <data key="v_Expression">139.04</data>
      <data key="v_Res Num">121</data>
      <data key="v_Gq LogEC50 Significance">0</data>
      <data key="v_Gq Emax Significance">0</data>
      <data key="v_Gq RA Sig">0</data>
      <data key="v_Gq Tot Sig">0</data>
      <data key="v_G12 LogEC50 Significance">0</data>
      <data key="v_G12 Emax Significance">1</data>
      <data key="v_G12 RA Sig">0</data>
      <data key="v_G12 Tot Sig">1</data>
      <data key="v_DDLogRA">-0.008735</data>
      <data key="v_DDLogRA_P_Value">0.953595</data>
      <data key="v_DDEmax">-11.841</data>
      <data key="v_Hamming_Distance">0.0173</data>
      <data key="v_delta_weighted_degree_ind_Gq">0.0333331679043433</data>
      <data key="v_mut_effect">G13</data>
      <data key="v_func_site">Unexplained</data>
    </node>
    <node id="n60">
      <data key="v_label">CYS149</data>
      <data key="v_degree">4</data>
      <data key="v_weighted_degree">0.0288652149188711</data>
      <data key="v_strength">0.0288652149188711</data>
      <data key="v_eccentricity">5</data>
      <data key="v_authority_score">1.3413328776753e-11</data>
      <data key="v_hub_score">0</data>
      <data key="v_betweenness">141</data>
      <data key="v_coreness">2</data>
      <data key="v_closeness">0.200519143413368</data>
      <data key="v_allosteric_degree">0</data>
      <data key="v_neighboring_degree">4</data>
      <data key="v_allosteric_weighted_degree">0</data>
      <data key="v_Expression">100.43</data>
      <data key="v_Res Num">149</data>
      <data key="v_Gq LogEC50 Significance">0</data>
      <data key="v_Gq Emax Significance">1</data>
      <data key="v_Gq RA Sig">0</data>
      <data key="v_Gq Tot Sig">1</data>
      <data key="v_G12 LogEC50 Significance">0</data>
      <data key="v_G12 Emax Significance">1</data>
      <data key="v_G12 RA Sig">0</data>
      <data key="v_G12 Tot Sig">1</data>
      <data key="v_DDLogRA">0.05198</data>
      <data key="v_DDLogRA_P_Value">0.7106</data>
      <data key="v_DDEmax">18.058</data>
      <data key="v_Hamming_Distance">0.015</data>
      <data key="v_delta_weighted_degree_ind_Gq">-0.0260396239870149</data>
      <data key="v_mut_effect">common</data>
      <data key="v_func_site">Unexplained</data>
    </node>
    <node id="n61">
      <data key="v_label">CYS18</data>
      <data key="v_degree">14</data>
      <data key="v_weighted_degree">0.938628272288207</data>
      <data key="v_strength">0.938628272288207</data>
      <data key="v_eccentricity">10</data>
      <data key="v_authority_score">1.82822559660822e-08</data>
      <data key="v_hub_score">2.83608958293761e-09</data>
      <data key="v_betweenness">650</data>
      <data key="v_coreness">3</data>
      <data key="v_closeness">0.292890995260664</data>
      <data key="v_allosteric_degree">10</data>
      <data key="v_neighboring_degree">4</data>
      <data key="v_allosteric_weighted_degree">0.590992967234839</data>
      <data key="v_Expression">67.93</data>
      <data key="v_Res Num">18</data>
      <data key="v_Gq LogEC50 Significance">1</data>
      <data key="v_Gq Emax Significance">1</data>
      <data key="v_Gq RA Sig">1</data>
      <data key="v_Gq Tot Sig">1</data>
      <data key="v_G12 LogEC50 Significance">1</data>
      <data key="v_G12 Emax Significance">1</data>
      <data key="v_G12 RA Sig">1</data>
      <data key="v_G12 Tot Sig">1</data>
      <data key="v_DDLogRA">0.5127</data>
      <data key="v_DDLogRA_P_Value">0.045726</data>
      <data key="v_DDEmax">49.315</data>
      <data key="v_Hamming_Distance">0.6893</data>
      <data key="v_delta_weighted_degree_ind_Gq">0.707115996290603</data>
      <data key="v_mut_effect">common</data>
      <data key="v_func_site">Unexplained</data>
    </node>
    <node id="n62">
      <data key="v_label">CYS180</data>
      <data key="v_degree">5</data>
      <data key="v_weighted_degree">0.317572293680051</data>
      <data key="v_strength">0.317572293680051</data>
      <data key="v_eccentricity">13</data>
      <data key="v_authority_score">8.81790549083419e-09</data>
      <data key="v_hub_score">8.83730585634924e-13</data>
      <data key="v_betweenness">1301</data>
      <data key="v_coreness">3</data>
      <data key="v_closeness">0.256644518272425</data>
      <data key="v_allosteric_degree">1</data>
      <data key="v_neighboring_degree">4</data>
      <data key="v_allosteric_weighted_degree">0.0730763137985421</data>
      <data key="v_Expression">12.2</data>
      <data key="v_Res Num">180</data>
      <data key="v_Gq LogEC50 Significance">0</data>
      <data key="v_Gq Emax Significance">1</data>
      <data key="v_Gq RA Sig">0</data>
      <data key="v_Gq Tot Sig">1</data>
      <data key="v_G12 LogEC50 Significance">1</data>
      <data key="v_G12 Emax Significance">1</data>
      <data key="v_G12 RA Sig">1</data>
      <data key="v_G12 Tot Sig">1</data>
      <data key="v_Hamming_Distance">0.1131</data>
      <data key="v_delta_weighted_degree_ind_Gq">-0.363753501034564</data>
      <data key="v_mut_effect">common</data>
      <data key="v_func_site">LBS</data>
    </node>
    <node id="n63">
      <data key="v_label">CYS274</data>
      <data key="v_degree">2</data>
      <data key="v_weighted_degree">0.103406323410915</data>
      <data key="v_strength">0.103406323410915</data>
      <data key="v_eccentricity">0</data>
      <data key="v_authority_score">1.35616723582244e-10</data>
      <data key="v_hub_score">0</data>
      <data key="v_betweenness">0</data>
      <data key="v_coreness">2</data>
      <data key="v_closeness">0.236963190184049</data>
      <data key="v_allosteric_degree">0</data>
      <data key="v_neighboring_degree">2</data>
      <data key="v_allosteric_weighted_degree">0</data>
      <data key="v_Expression">101.59</data>
      <data key="v_Res Num">274</data>
      <data key="v_Gq LogEC50 Significance">1</data>
      <data key="v_Gq Emax Significance">1</data>
      <data key="v_Gq RA Sig">1</data>
      <data key="v_Gq Tot Sig">1</data>
      <data key="v_G12 LogEC50 Significance">1</data>
      <data key="v_G12 Emax Significance">1</data>
      <data key="v_G12 RA Sig">1</data>
      <data key="v_G12 Tot Sig">1</data>
      <data key="v_DDLogRA">0.157</data>
      <data key="v_DDLogRA_P_Value">0.444601</data>
      <data key="v_DDEmax">51.58</data>
      <data key="v_Hamming_Distance">0</data>
      <data key="v_delta_weighted_degree_ind_Gq">0.00412519392585423</data>
      <data key="v_mut_effect">common</data>
      <data key="v_func_site">Unexplained</data>
    </node>
    <node id="n64">
      <data key="v_label">CYS289</data>
      <data key="v_degree">2</data>
      <data key="v_weighted_degree">0.0188916750249306</data>
      <data key="v_strength">0.0188916750249306</data>
      <data key="v_eccentricity">0</data>
      <data key="v_authority_score">2.22912959050123e-19</data>
      <data key="v_hub_score">0</data>
      <data key="v_betweenness">0</data>
      <data key="v_coreness">2</data>
      <data key="v_closeness">0.178509532062392</data>
      <data key="v_allosteric_degree">0</data>
      <data key="v_neighboring_degree">2</data>
      <data key="v_allosteric_weighted_degree">0</data>
      <data key="v_Expression">109.2</data>
      <data key="v_Res Num">289</data>
      <data key="v_Gq LogEC50 Significance">0</data>
      <data key="v_Gq Emax Significance">0</data>
      <data key="v_Gq RA Sig">0</data>
      <data key="v_Gq Tot Sig">0</data>
      <data key="v_G12 LogEC50 Significance">0</data>
      <data key="v_G12 Emax Significance">0</data>
      <data key="v_G12 RA Sig">0</data>
      <data key="v_G12 Tot Sig">0</data>
      <data key="v_DDLogRA">0.023</data>
      <data key="v_DDLogRA_P_Value">0.936658</data>
      <data key="v_DDEmax">-8.975</data>
      <data key="v_Hamming_Distance">0</data>
      <data key="v_delta_weighted_degree_ind_Gq">-0.172726497449956</data>
      <data key="v_mut_effect">non_mut</data>
      <data key="v_func_site">NA</data>
    </node>
    <node id="n65">
      <data key="v_label">CYS296</data>
      <data key="v_degree">2</data>
      <data key="v_weighted_degree">0.0253212785006157</data>
      <data key="v_strength">0.0253212785006157</data>
      <data key="v_eccentricity">0</data>
      <data key="v_authority_score">5.04700985085568e-09</data>
      <data key="v_hub_score">0</data>
      <data key="v_betweenness">0</data>
      <data key="v_coreness">2</data>
      <data key="v_closeness">0.214137214137214</data>
      <data key="v_allosteric_degree">1</data>
      <data key="v_neighboring_degree">1</data>
      <data key="v_allosteric_weighted_degree">0.00471407811366067</data>
      <data key="v_Expression">109.67</data>
      <data key="v_Res Num">296</data>
      <data key="v_Gq LogEC50 Significance">1</data>
      <data key="v_Gq Emax Significance">1</data>
      <data key="v_Gq RA Sig">1</data>
      <data key="v_Gq Tot Sig">1</data>
      <data key="v_G12 LogEC50 Significance">1</data>
      <data key="v_G12 Emax Significance">1</data>
      <data key="v_G12 RA Sig">1</data>
      <data key="v_G12 Tot Sig">1</data>
      <data key="v_DDLogRA">-0.02264</data>
      <data key="v_DDLogRA_P_Value">0.916707</data>
      <data key="v_DDEmax">11.753</data>
      <data key="v_Hamming_Distance">0</data>
      <data key="v_delta_weighted_degree_ind_Gq">0.00124232218127922</data>
      <data key="v_mut_effect">common</data>
      <data key="v_func_site">Unexplained</data>
    </node>
    <node id="n66">
      <data key="v_label">CYS76</data>
      <data key="v_degree">3</data>
      <data key="v_weighted_degree">0.121796539497572</data>
      <data key="v_strength">0.121796539497572</data>
      <data key="v_eccentricity">1</data>
      <data key="v_authority_score">3.8565221192395e-12</data>
      <data key="v_hub_score">2.60960506832407e-16</data>
      <data key="v_betweenness">22</data>
      <data key="v_coreness">2</data>
      <data key="v_closeness">0.216842105263158</data>
      <data key="v_allosteric_degree">0</data>
      <data key="v_neighboring_degree">3</data>
      <data key="v_allosteric_weighted_degree">0</data>
      <data key="v_Expression">122.42</data>
      <data key="v_Res Num">76</data>
      <data key="v_Gq LogEC50 Significance">0</data>
      <data key="v_Gq Emax Significance">0</data>
      <data key="v_Gq RA Sig">0</data>
      <data key="v_Gq Tot Sig">0</data>
      <data key="v_G12 LogEC50 Significance">0</data>
      <data key="v_G12 Emax Significance">1</data>
      <data key="v_G12 RA Sig">0</data>
      <data key="v_G12 Tot Sig">1</data>
      <data key="v_DDLogRA">-0.0939</data>
      <data key="v_DDLogRA_P_Value">0.5866</data>
      <data key="v_DDEmax">13.82</data>
      <data key="v_Hamming_Distance">0.0086</data>
      <data key="v_delta_weighted_degree_ind_Gq">0.0718769819553967</data>
      <data key="v_mut_effect">G13</data>
      <data key="v_func_site">Unexplained</data>
    </node>
    <node id="n67">
      <data key="v_label">GLN15</data>
      <data key="v_degree">3</data>
      <data key="v_weighted_degree">0.0664683254428188</data>
      <data key="v_strength">0.0664683254428188</data>
      <data key="v_eccentricity">0</data>
      <data key="v_authority_score">1.63500319545558e-10</data>
      <data key="v_hub_score">0</data>
      <data key="v_betweenness">0</data>
      <data key="v_coreness">3</data>
      <data key="v_closeness">0.247397918334668</data>
      <data key="v_allosteric_degree">1</data>
      <data key="v_neighboring_degree">2</data>
      <data key="v_allosteric_weighted_degree">0.0139278835882555</data>
      <data key="v_Expression">98.86</data>
      <data key="v_Res Num">15</data>
      <data key="v_Gq LogEC50 Significance">0</data>
      <data key="v_Gq Emax Significance">0</data>
      <data key="v_Gq RA Sig">0</data>
      <data key="v_Gq Tot Sig">0</data>
      <data key="v_G12 LogEC50 Significance">0</data>
      <data key="v_G12 Emax Significance">1</data>
      <data key="v_G12 RA Sig">0</data>
      <data key="v_G12 Tot Sig">1</data>
      <data key="v_DDLogRA">0.27</data>
      <data key="v_DDLogRA_P_Value">0.279907</data>
      <data key="v_DDEmax">5.393</data>
      <data key="v_Hamming_Distance">0.1057</data>
      <data key="v_delta_weighted_degree_ind_Gq">-0.162535927112271</data>
      <data key="v_mut_effect">G13</data>
      <data key="v_func_site">LBS</data>
    </node>
    <node id="n68">
      <data key="v_label">GLN187</data>
      <data key="v_degree">4</data>
      <data key="v_weighted_degree">0.432859196867033</data>
      <data key="v_strength">0.432859196867033</data>
      <data key="v_eccentricity">1</data>
      <data key="v_authority_score">7.98093381120661e-12</data>
      <data key="v_hub_score">5.07323003391731e-14</data>
      <data key="v_betweenness">46</data>
      <data key="v_coreness">2</data>
      <data key="v_closeness">0.220399429386591</data>
      <data key="v_allosteric_degree">0</data>
      <data key="v_neighboring_degree">4</data>
      <data key="v_allosteric_weighted_degree">0</data>
      <data key="v_Expression">81.75</data>
      <data key="v_Res Num">187</data>
      <data key="v_Gq LogEC50 Significance">0</data>
      <data key="v_Gq Emax Significance">0</data>
      <data key="v_Gq RA Sig">0</data>
      <data key="v_Gq Tot Sig">0</data>
      <data key="v_G12 LogEC50 Significance">0</data>
      <data key="v_G12 Emax Significance">0</data>
      <data key="v_G12 RA Sig">0</data>
      <data key="v_G12 Tot Sig">0</data>
      <data key="v_DDLogRA">0.002027</data>
      <data key="v_DDLogRA_P_Value">0.992719</data>
      <data key="v_DDEmax">-0.33</data>
      <data key="v_Hamming_Distance">0.1776</data>
      <data key="v_delta_weighted_degree_ind_Gq">0.237233723925902</data>
      <data key="v_mut_effect">non_mut</data>
      <data key="v_func_site">NA</data>
    </node>
    <node id="n69">
      <data key="v_label">GLN229</data>
      <data key="v_degree">2</data>
      <data key="v_weighted_degree">0.0691472210576457</data>
      <data key="v_strength">0.0691472210576457</data>
      <data key="v_eccentricity">0</data>
      <data key="v_authority_score">9.39907889859082e-10</data>
      <data key="v_hub_score">0</data>
      <data key="v_betweenness">0</data>
      <data key="v_coreness">2</data>
      <data key="v_closeness">0.194584382871537</data>
      <data key="v_allosteric_degree">0</data>
      <data key="v_neighboring_degree">2</data>
      <data key="v_allosteric_weighted_degree">0</data>
      <data key="v_Expression">66.35</data>
      <data key="v_Res Num">229</data>
      <data key="v_Gq LogEC50 Significance">0</data>
      <data key="v_Gq Emax Significance">0</data>
      <data key="v_Gq RA Sig">0</data>
      <data key="v_Gq Tot Sig">0</data>
      <data key="v_G12 LogEC50 Significance">0</data>
      <data key="v_G12 Emax Significance">1</data>
      <data key="v_G12 RA Sig">0</data>
      <data key="v_G12 Tot Sig">1</data>
      <data key="v_DDLogRA">-0.0841</data>
      <data key="v_DDLogRA_P_Value">0.659374</data>
      <data key="v_DDEmax">21.905</data>
      <data key="v_Hamming_Distance">0.0934</data>
      <data key="v_delta_weighted_degree_ind_Gq">-0.378977754594479</data>
      <data key="v_mut_effect">G13</data>
      <data key="v_func_site">GPI</data>
    </node>
    <node id="n70">
      <data key="v_label">GLN257</data>
      <data key="v_degree">5</data>
      <data key="v_weighted_degree">0.0864035936164175</data>
      <data key="v_strength">0.0864035936164175</data>
      <data key="v_eccentricity">5</data>
      <data key="v_authority_score">3.12303531542632e-15</data>
      <data key="v_hub_score">0</data>
      <data key="v_betweenness">110</data>
      <data key="v_coreness">2</data>
      <data key="v_closeness">0.213692946058091</data>
      <data key="v_allosteric_degree">1</data>
      <data key="v_neighboring_degree">4</data>
      <data key="v_allosteric_weighted_degree">0.0155811190992558</data>
      <data key="v_Expression">66.29</data>
      <data key="v_Res Num">257</data>
      <data key="v_Gq LogEC50 Significance">1</data>
      <data key="v_Gq Emax Significance">0</data>
      <data key="v_Gq RA Sig">1</data>
      <data key="v_Gq Tot Sig">1</data>
      <data key="v_G12 LogEC50 Significance">1</data>
      <data key="v_G12 Emax Significance">1</data>
      <data key="v_G12 RA Sig">1</data>
      <data key="v_G12 Tot Sig">1</data>
      <data key="v_DDLogRA">-0.366</data>
      <data key="v_DDLogRA_P_Value">0.081257</data>
      <data key="v_DDEmax">9.935</data>
      <data key="v_Hamming_Distance">0.0422</data>
      <data key="v_delta_weighted_degree_ind_Gq">-0.130208756400541</data>
      <data key="v_mut_effect">common</data>
      <data key="v_func_site">LBS</data>
    </node>
    <node id="n71">
      <data key="v_label">GLN267</data>
      <data key="v_degree">2</data>
      <data key="v_weighted_degree">0.144845705912342</data>
      <data key="v_strength">0.144845705912342</data>
      <data key="v_eccentricity">0</data>
      <data key="v_authority_score">9.24749079888649e-15</data>
      <data key="v_hub_score">0</data>
      <data key="v_betweenness">0</data>
      <data key="v_coreness">2</data>
      <data key="v_closeness">0.191094619666048</data>
      <data key="v_allosteric_degree">0</data>
      <data key="v_neighboring_degree">2</data>
      <data key="v_allosteric_weighted_degree">0</data>
      <data key="v_Expression">136.43</data>
      <data key="v_Res Num">267</data>
      <data key="v_Gq LogEC50 Significance">1</data>
      <data key="v_Gq Emax Significance">1</data>
      <data key="v_Gq RA Sig">1</data>
      <data key="v_Gq Tot Sig">1</data>
      <data key="v_G12 LogEC50 Significance">0</data>
      <data key="v_G12 Emax Significance">0</data>
      <data key="v_G12 RA Sig">0</data>
      <data key="v_G12 Tot Sig">0</data>
      <data key="v_DDLogRA">-0.3268</data>
      <data key="v_DDLogRA_P_Value">0.004509</data>
      <data key="v_DDEmax">-9.479</data>
      <data key="v_Hamming_Distance">0.0363</data>
      <data key="v_delta_weighted_degree_ind_Gq">-0.240245481535392</data>
      <data key="v_mut_effect">Gq</data>
      <data key="v_func_site">LBS</data>
    </node>
    <node id="n72">
      <data key="v_label">GLN315</data>
      <data key="v_degree">4</data>
      <data key="v_weighted_degree">0.196539371520177</data>
      <data key="v_strength">0.196539371520177</data>
      <data key="v_eccentricity">1</data>
      <data key="v_authority_score">6.1865400500441e-12</data>
      <data key="v_hub_score">8.28539366440244e-15</data>
      <data key="v_betweenness">0</data>
      <data key="v_coreness">3</data>
      <data key="v_closeness">0.234446130500759</data>
      <data key="v_allosteric_degree">1</data>
      <data key="v_neighboring_degree">3</data>
      <data key="v_allosteric_weighted_degree">0.012104767979227</data>
      <data key="v_Expression">67.32</data>
      <data key="v_Res Num">315</data>
      <data key="v_Gq LogEC50 Significance">0</data>
      <data key="v_Gq Emax Significance">0</data>
      <data key="v_Gq RA Sig">0</data>
      <data key="v_Gq Tot Sig">0</data>
      <data key="v_G12 LogEC50 Significance">0</data>
      <data key="v_G12 Emax Significance">0</data>
      <data key="v_G12 RA Sig">0</data>
      <data key="v_G12 Tot Sig">0</data>
      <data key="v_DDLogRA">-0.1575</data>
      <data key="v_DDLogRA_P_Value">0.186213</data>
      <data key="v_DDEmax">-3.157</data>
      <data key="v_Hamming_Distance">0.1293</data>
      <data key="v_delta_weighted_degree_ind_Gq">-0.232337448753559</data>
      <data key="v_mut_effect">non_mut</data>
      <data key="v_func_site">NA</data>
    </node>
    <node id="n73">
      <data key="v_label">GLU173</data>
      <data key="v_degree">4</data>
      <data key="v_weighted_degree">0.487721498425225</data>
      <data key="v_strength">0.487721498425225</data>
      <data key="v_eccentricity">1</data>
      <data key="v_authority_score">1.39056989100497e-10</data>
      <data key="v_hub_score">3.41330259600612e-10</data>
      <data key="v_betweenness">0</data>
      <data key="v_coreness">3</data>
      <data key="v_closeness">0.23587786259542</data>
      <data key="v_allosteric_degree">1</data>
      <data key="v_neighboring_degree">3</data>
      <data key="v_allosteric_weighted_degree">0.0515369496025726</data>
      <data key="v_Expression">32.21</data>
      <data key="v_Res Num">173</data>
      <data key="v_Gq LogEC50 Significance">0</data>
      <data key="v_Gq Emax Significance">0</data>
      <data key="v_Gq RA Sig">0</data>
      <data key="v_Gq Tot Sig">0</data>
      <data key="v_G12 LogEC50 Significance">0</data>
      <data key="v_G12 Emax Significance">1</data>
      <data key="v_G12 RA Sig">0</data>
      <data key="v_G12 Tot Sig">1</data>
      <data key="v_Hamming_Distance">0.2964</data>
      <data key="v_delta_weighted_degree_ind_Gq">0.0634753178261063</data>
      <data key="v_mut_effect">G13</data>
      <data key="v_func_site">NA</data>
    </node>
    <node id="n74">
      <data key="v_label">GLU185</data>
      <data key="v_degree">3</data>
      <data key="v_weighted_degree">0.227125318368964</data>
      <data key="v_strength">0.227125318368964</data>
      <data key="v_eccentricity">0</data>
      <data key="v_authority_score">2.1995561371601e-11</data>
      <data key="v_hub_score">0</data>
      <data key="v_betweenness">0</data>
      <data key="v_coreness">3</data>
      <data key="v_closeness">0.225877192982456</data>
      <data key="v_allosteric_degree">1</data>
      <data key="v_neighboring_degree">2</data>
      <data key="v_allosteric_weighted_degree">0.157622399055362</data>
      <data key="v_Expression">110.33</data>
      <data key="v_Res Num">185</data>
      <data key="v_Gq LogEC50 Significance">0</data>
      <data key="v_Gq Emax Significance">0</data>
      <data key="v_Gq RA Sig">0</data>
      <data key="v_Gq Tot Sig">0</data>
      <data key="v_G12 LogEC50 Significance">0</data>
      <data key="v_G12 Emax Significance">0</data>
      <data key="v_G12 RA Sig">0</data>
      <data key="v_G12 Tot Sig">0</data>
      <data key="v_DDLogRA">0.2065</data>
      <data key="v_DDLogRA_P_Value">0.434622</data>
      <data key="v_DDEmax">-4.75</data>
      <data key="v_Hamming_Distance">0.1203</data>
      <data key="v_delta_weighted_degree_ind_Gq">0.125768253345834</data>
      <data key="v_mut_effect">non_mut</data>
      <data key="v_func_site">NA</data>
    </node>
    <node id="n75">
      <data key="v_label">GLU227</data>
      <data key="v_degree">2</data>
      <data key="v_weighted_degree">0.595821401581918</data>
      <data key="v_strength">0.595821401581918</data>
      <data key="v_eccentricity">0</data>
      <data key="v_authority_score">1.21743105287178e-12</data>
      <data key="v_hub_score">0</data>
      <data key="v_betweenness">0</data>
      <data key="v_coreness">2</data>
      <data key="v_closeness">0.181871689228958</data>
      <data key="v_allosteric_degree">0</data>
      <data key="v_neighboring_degree">2</data>
      <data key="v_allosteric_weighted_degree">0</data>
      <data key="v_Expression">66.18</data>
      <data key="v_Res Num">227</data>
      <data key="v_Gq LogEC50 Significance">0</data>
      <data key="v_Gq Emax Significance">1</data>
      <data key="v_Gq RA Sig">0</data>
      <data key="v_Gq Tot Sig">1</data>
      <data key="v_G12 LogEC50 Significance">0</data>
      <data key="v_G12 Emax Significance">1</data>
      <data key="v_G12 RA Sig">0</data>
      <data key="v_G12 Tot Sig">1</data>
      <data key="v_DDLogRA">-0.1006</data>
      <data key="v_DDLogRA_P_Value">0.649455</data>
      <data key="v_DDEmax">6.786</data>
      <data key="v_Hamming_Distance">0.5204</data>
      <data key="v_delta_weighted_degree_ind_Gq">-0.390818612446749</data>
      <data key="v_mut_effect">common</data>
      <data key="v_func_site">Unexplained</data>
    </node>
    <node id="n76">
      <data key="v_label">GLU91</data>
      <data key="v_degree">4</data>
      <data key="v_weighted_degree">0.391910310609714</data>
      <data key="v_strength">0.391910310609714</data>
      <data key="v_eccentricity">3</data>
      <data key="v_authority_score">3.41186255985953e-10</data>
      <data key="v_hub_score">1.86825912363046e-11</data>
      <data key="v_betweenness">203</data>
      <data key="v_coreness">2</data>
      <data key="v_closeness">0.245043616177637</data>
      <data key="v_allosteric_degree">1</data>
      <data key="v_neighboring_degree">3</data>
      <data key="v_allosteric_weighted_degree">0.0317316084860265</data>
      <data key="v_Expression">35.47</data>
      <data key="v_Res Num">91</data>
      <data key="v_Gq LogEC50 Significance">0</data>
      <data key="v_Gq Emax Significance">0</data>
      <data key="v_Gq RA Sig">1</data>
      <data key="v_Gq Tot Sig">0</data>
      <data key="v_G12 LogEC50 Significance">0</data>
      <data key="v_G12 Emax Significance">1</data>
      <data key="v_G12 RA Sig">0</data>
      <data key="v_G12 Tot Sig">1</data>
      <data key="v_Hamming_Distance">0.1287</data>
      <data key="v_delta_weighted_degree_ind_Gq">0.273435065740757</data>
      <data key="v_mut_effect">G13</data>
      <data key="v_func_site">NA</data>
    </node>
    <node id="n77">
      <data key="v_label">GLY157</data>
      <data key="v_degree">2</data>
      <data key="v_weighted_degree">0.0145173932833549</data>
      <data key="v_strength">0.0145173932833549</data>
      <data key="v_eccentricity">0</data>
      <data key="v_authority_score">3.39106737934321e-12</data>
      <data key="v_hub_score">0</data>
      <data key="v_betweenness">0</data>
      <data key="v_coreness">2</data>
      <data key="v_closeness">0.232156273478588</data>
      <data key="v_allosteric_degree">1</data>
      <data key="v_neighboring_degree">1</data>
      <data key="v_allosteric_weighted_degree">0.0134247367562217</data>
      <data key="v_Expression">117.65</data>
      <data key="v_Res Num">157</data>
      <data key="v_Gq LogEC50 Significance">0</data>
      <data key="v_Gq Emax Significance">0</data>
      <data key="v_Gq RA Sig">0</data>
      <data key="v_Gq Tot Sig">0</data>
      <data key="v_G12 LogEC50 Significance">0</data>
      <data key="v_G12 Emax Significance">0</data>
      <data key="v_G12 RA Sig">0</data>
      <data key="v_G12 Tot Sig">0</data>
      <data key="v_DDLogRA">-0.09472</data>
      <data key="v_DDLogRA_P_Value">0.611696</data>
      <data key="v_DDEmax">3.726</data>
      <data key="v_Hamming_Distance">0</data>
      <data key="v_delta_weighted_degree_ind_Gq">-7.4085704597146e-07</data>
      <data key="v_mut_effect">non_mut</data>
      <data key="v_func_site">NA</data>
    </node>
    <node id="n78">
      <data key="v_label">GLY194</data>
      <data key="v_degree">3</data>
      <data key="v_weighted_degree">0.293196770141583</data>
      <data key="v_strength">0.293196770141583</data>
      <data key="v_eccentricity">3</data>
      <data key="v_authority_score">2.44501618346445e-13</data>
      <data key="v_hub_score">9.60495120995124e-14</data>
      <data key="v_betweenness">15</data>
      <data key="v_coreness">2</data>
      <data key="v_closeness">0.218683651804671</data>
      <data key="v_allosteric_degree">0</data>
      <data key="v_neighboring_degree">3</data>
      <data key="v_allosteric_weighted_degree">0</data>
      <data key="v_Expression">125.49</data>
      <data key="v_Res Num">194</data>
      <data key="v_Gq LogEC50 Significance">0</data>
      <data key="v_Gq Emax Significance">0</data>
      <data key="v_Gq RA Sig">0</data>
      <data key="v_Gq Tot Sig">0</data>
      <data key="v_G12 LogEC50 Significance">0</data>
      <data key="v_G12 Emax Significance">0</data>
      <data key="v_G12 RA Sig">0</data>
      <data key="v_G12 Tot Sig">0</data>
      <data key="v_DDLogRA">-0.06584</data>
      <data key="v_DDLogRA_P_Value">0.706264</data>
      <data key="v_DDEmax">14.141</data>
      <data key="v_Hamming_Distance">0.0724</data>
      <data key="v_delta_weighted_degree_ind_Gq">0.221983137176068</data>
      <data key="v_mut_effect">non_mut</data>
      <data key="v_func_site">NA</data>
    </node>
    <node id="n79">
      <data key="v_label">GLY196</data>
      <data key="v_degree">5</data>
      <data key="v_weighted_degree">0.299881955913374</data>
      <data key="v_strength">0.299881955913374</data>
      <data key="v_eccentricity">11</data>
      <data key="v_authority_score">0</data>
      <data key="v_hub_score">2.43674166259558e-10</data>
      <data key="v_betweenness">0</data>
      <data key="v_coreness">3</data>
      <data key="v_closeness">0.263877028181042</data>
      <data key="v_allosteric_degree">3</data>
      <data key="v_neighboring_degree">2</data>
      <data key="v_allosteric_weighted_degree">0.0538846033994053</data>
      <data key="v_Expression">64.68</data>
      <data key="v_Res Num">196</data>
      <data key="v_Gq LogEC50 Significance">1</data>
      <data key="v_Gq Emax Significance">0</data>
      <data key="v_Gq RA Sig">1</data>
      <data key="v_Gq Tot Sig">1</data>
      <data key="v_G12 LogEC50 Significance">0</data>
      <data key="v_G12 Emax Significance">1</data>
      <data key="v_G12 RA Sig">0</data>
      <data key="v_G12 Tot Sig">1</data>
      <data key="v_DDLogRA">0.000278</data>
      <data key="v_DDLogRA_P_Value">0.998675</data>
      <data key="v_DDEmax">23.32</data>
      <data key="v_Hamming_Distance">0.2999</data>
      <data key="v_delta_weighted_degree_ind_Gq">0.271313054778967</data>
      <data key="v_mut_effect">common</data>
      <data key="v_func_site">Unexplained</data>
    </node>
    <node id="n80">
      <data key="v_label">GLY203</data>
      <data key="v_degree">3</data>
      <data key="v_weighted_degree">0.0440072688885647</data>
      <data key="v_strength">0.0440072688885647</data>
      <data key="v_eccentricity">5</data>
      <data key="v_authority_score">4.12746750472708e-15</data>
      <data key="v_hub_score">7.88570365632171e-14</data>
      <data key="v_betweenness">183</data>
      <data key="v_coreness">2</data>
      <data key="v_closeness">0.216538192011212</data>
      <data key="v_allosteric_degree">0</data>
      <data key="v_neighboring_degree">3</data>
      <data key="v_allosteric_weighted_degree">0</data>
      <data key="v_Expression">87.76</data>
      <data key="v_Res Num">203</data>
      <data key="v_Gq LogEC50 Significance">0</data>
      <data key="v_Gq Emax Significance">0</data>
      <data key="v_Gq RA Sig">0</data>
      <data key="v_Gq Tot Sig">0</data>
      <data key="v_G12 LogEC50 Significance">0</data>
      <data key="v_G12 Emax Significance">0</data>
      <data key="v_G12 RA Sig">0</data>
      <data key="v_G12 Tot Sig">0</data>
      <data key="v_DDLogRA">-0.4468</data>
      <data key="v_DDLogRA_P_Value">0.109124</data>
      <data key="v_DDEmax">-11.923</data>
      <data key="v_Hamming_Distance">0.018</data>
      <data key="v_delta_weighted_degree_ind_Gq">-0.119521397635648</data>
      <data key="v_mut_effect">non_mut</data>
      <data key="v_func_site">NA</data>
    </node>
    <node id="n81">
      <data key="v_label">GLY22</data>
      <data key="v_degree">22</data>
      <data key="v_weighted_degree">1.38804393269041</data>
      <data key="v_strength">1.38804393269041</data>
      <data key="v_eccentricity">12</data>
      <data key="v_authority_score">6.66435758983608e-12</data>
      <data key="v_hub_score">4.26834742535756e-09</data>
      <data key="v_betweenness">409</data>
      <data key="v_coreness">3</data>
      <data key="v_closeness">0.297115384615385</data>
      <data key="v_allosteric_degree">13</data>
      <data key="v_neighboring_degree">9</data>
      <data key="v_allosteric_weighted_degree">0.528203690903456</data>
      <data key="v_Expression">86.46</data>
      <data key="v_Res Num">22</data>
      <data key="v_Gq LogEC50 Significance">1</data>
      <data key="v_Gq Emax Significance">1</data>
      <data key="v_Gq RA Sig">1</data>
      <data key="v_Gq Tot Sig">1</data>
      <data key="v_G12 LogEC50 Significance">1</data>
      <data key="v_G12 Emax Significance">1</data>
      <data key="v_G12 RA Sig">1</data>
      <data key="v_G12 Tot Sig">1</data>
      <data key="v_DDLogRA">0.1176</data>
      <data key="v_DDLogRA_P_Value">0.336849</data>
      <data key="v_DDEmax">45.039</data>
      <data key="v_Hamming_Distance">1.3223</data>
      <data key="v_delta_weighted_degree_ind_Gq">1.1396303074053</data>
      <data key="v_mut_effect">common</data>
      <data key="v_func_site">LBS</data>
    </node>
    <node id="n82">
      <data key="v_label">GLY269</data>
      <data key="v_degree">4</data>
      <data key="v_weighted_degree">0.21012327319312</data>
      <data key="v_strength">0.21012327319312</data>
      <data key="v_eccentricity">2</data>
      <data key="v_authority_score">1.52611494893226e-17</data>
      <data key="v_hub_score">1.17742426762998e-11</data>
      <data key="v_betweenness">44</data>
      <data key="v_coreness">2</data>
      <data key="v_closeness">0.171666666666667</data>
      <data key="v_allosteric_degree">0</data>
      <data key="v_neighboring_degree">4</data>
      <data key="v_allosteric_weighted_degree">0</data>
      <data key="v_Expression">91.35</data>
      <data key="v_Res Num">269</data>
      <data key="v_Gq LogEC50 Significance">0</data>
      <data key="v_Gq Emax Significance">1</data>
      <data key="v_Gq RA Sig">1</data>
      <data key="v_Gq Tot Sig">1</data>
      <data key="v_G12 LogEC50 Significance">0</data>
      <data key="v_G12 Emax Significance">1</data>
      <data key="v_G12 RA Sig">0</data>
      <data key="v_G12 Tot Sig">1</data>
      <data key="v_DDLogRA">-0.1497</data>
      <data key="v_DDLogRA_P_Value">0.200389</data>
      <data key="v_DDEmax">12.7</data>
      <data key="v_Hamming_Distance">0.0487</data>
      <data key="v_delta_weighted_degree_ind_Gq">0.0335129398291314</data>
      <data key="v_mut_effect">common</data>
      <data key="v_func_site">Unexplained</data>
    </node>
    <node id="n83">
      <data key="v_label">GLY303</data>
      <data key="v_degree">8</data>
      <data key="v_weighted_degree">0.738414112999328</data>
      <data key="v_strength">0.738414112999328</data>
      <data key="v_eccentricity">12</data>
      <data key="v_authority_score">1.08459766970144e-08</data>
      <data key="v_hub_score">1.75185225042178e-09</data>
      <data key="v_betweenness">262</data>
      <data key="v_coreness">3</data>
      <data key="v_closeness">0.263877028181042</data>
      <data key="v_allosteric_degree">2</data>
      <data key="v_neighboring_degree">6</data>
      <data key="v_allosteric_weighted_degree">0.198739342134083</data>
      <data key="v_Expression">109.08</data>
      <data key="v_Res Num">303</data>
      <data key="v_Gq LogEC50 Significance">1</data>
      <data key="v_Gq Emax Significance">1</data>
      <data key="v_Gq RA Sig">1</data>
      <data key="v_Gq Tot Sig">1</data>
      <data key="v_G12 LogEC50 Significance">0</data>
      <data key="v_G12 Emax Significance">0</data>
      <data key="v_G12 RA Sig">0</data>
      <data key="v_G12 Tot Sig">0</data>
      <data key="v_DDLogRA">-0.2153</data>
      <data key="v_DDLogRA_P_Value">0.226081</data>
      <data key="v_DDEmax">-3.663</data>
      <data key="v_Hamming_Distance">0.5226</data>
      <data key="v_delta_weighted_degree_ind_Gq">0.694341629222497</data>
      <data key="v_mut_effect">Gq</data>
      <data key="v_func_site">GPI</data>
    </node>
    <node id="n84">
      <data key="v_label">GLY306</data>
      <data key="v_degree">10</data>
      <data key="v_weighted_degree">0.755409970321102</data>
      <data key="v_strength">0.755409970321102</data>
      <data key="v_eccentricity">12</data>
      <data key="v_authority_score">1.60760920278927e-08</data>
      <data key="v_hub_score">5.79112121462549e-09</data>
      <data key="v_betweenness">499</data>
      <data key="v_coreness">3</data>
      <data key="v_closeness">0.26592082616179</data>
      <data key="v_allosteric_degree">4</data>
      <data key="v_neighboring_degree">6</data>
      <data key="v_allosteric_weighted_degree">0.215152749283425</data>
      <data key="v_Expression">54.89</data>
      <data key="v_Res Num">306</data>
      <data key="v_Gq LogEC50 Significance">1</data>
      <data key="v_Gq Emax Significance">1</data>
      <data key="v_Gq RA Sig">1</data>
      <data key="v_Gq Tot Sig">1</data>
      <data key="v_G12 LogEC50 Significance">0</data>
      <data key="v_G12 Emax Significance">1</data>
      <data key="v_G12 RA Sig">0</data>
      <data key="v_G12 Tot Sig">1</data>
      <data key="v_DDLogRA">-0.3417</data>
      <data key="v_DDLogRA_P_Value">0.032498</data>
      <data key="v_DDEmax">-0.338</data>
      <data key="v_Hamming_Distance">1.1551</data>
      <data key="v_delta_weighted_degree_ind_Gq">0.69079285956772</data>
      <data key="v_mut_effect">common</data>
      <data key="v_func_site">GPI</data>
    </node>
    <node id="n85">
      <data key="v_label">GLY42</data>
      <data key="v_degree">2</data>
      <data key="v_weighted_degree">0.0421423834451017</data>
      <data key="v_strength">0.0421423834451017</data>
      <data key="v_eccentricity">0</data>
      <data key="v_authority_score">1.39309007603196e-18</data>
      <data key="v_hub_score">0</data>
      <data key="v_betweenness">0</data>
      <data key="v_coreness">2</data>
      <data key="v_closeness">0.128696376509788</data>
      <data key="v_allosteric_degree">0</data>
      <data key="v_neighboring_degree">2</data>
      <data key="v_allosteric_weighted_degree">0</data>
      <data key="v_Expression">37.69</data>
      <data key="v_Res Num">42</data>
      <data key="v_Gq LogEC50 Significance">1</data>
      <data key="v_Gq Emax Significance">1</data>
      <data key="v_Gq RA Sig">1</data>
      <data key="v_Gq Tot Sig">1</data>
      <data key="v_G12 LogEC50 Significance">0</data>
      <data key="v_G12 Emax Significance">1</data>
      <data key="v_G12 RA Sig">1</data>
      <data key="v_G12 Tot Sig">1</data>
      <data key="v_Hamming_Distance">0.0128</data>
      <data key="v_delta_weighted_degree_ind_Gq">-0.0270097977374185</data>
      <data key="v_mut_effect">common</data>
      <data key="v_func_site">NA</data>
    </node>
    <node id="n86">
      <data key="v_label">GLY45</data>
      <data key="v_degree">2</data>
      <data key="v_weighted_degree">0.0728397818134316</data>
      <data key="v_strength">0.0728397818134316</data>
      <data key="v_eccentricity">3</data>
      <data key="v_authority_score">1.51492357527985e-18</data>
      <data key="v_hub_score">0</data>
      <data key="v_betweenness">87</data>
      <data key="v_coreness">2</data>
      <data key="v_closeness">0.190388170055453</data>
      <data key="v_allosteric_degree">0</data>
      <data key="v_neighboring_degree">2</data>
      <data key="v_allosteric_weighted_degree">0</data>
      <data key="v_Expression">73.05</data>
      <data key="v_Res Num">45</data>
      <data key="v_Gq LogEC50 Significance">0</data>
      <data key="v_Gq Emax Significance">0</data>
      <data key="v_Gq RA Sig">0</data>
      <data key="v_Gq Tot Sig">0</data>
      <data key="v_G12 LogEC50 Significance">0</data>
      <data key="v_G12 Emax Significance">1</data>
      <data key="v_G12 RA Sig">0</data>
      <data key="v_G12 Tot Sig">1</data>
      <data key="v_DDLogRA">-0.1625</data>
      <data key="v_DDLogRA_P_Value">0.349985</data>
      <data key="v_DDEmax">18.168</data>
      <data key="v_Hamming_Distance">0.0444</data>
      <data key="v_delta_weighted_degree_ind_Gq">0.0205193338981923</data>
      <data key="v_mut_effect">G13</data>
      <data key="v_func_site">Unexplained</data>
    </node>
    <node id="n87">
      <data key="v_label">GLY97</data>
      <data key="v_degree">11</data>
      <data key="v_weighted_degree">0.709029827869232</data>
      <data key="v_strength">0.709029827869232</data>
      <data key="v_eccentricity">13</data>
      <data key="v_authority_score">1.45842520246813e-09</data>
      <data key="v_hub_score">7.21990922430537e-11</data>
      <data key="v_betweenness">689</data>
      <data key="v_coreness">3</data>
      <data key="v_closeness">0.278629395852119</data>
      <data key="v_allosteric_degree">7</data>
      <data key="v_neighboring_degree">4</data>
      <data key="v_allosteric_weighted_degree">0.140186521712787</data>
      <data key="v_Expression">57.86</data>
      <data key="v_Res Num">97</data>
      <data key="v_Gq LogEC50 Significance">0</data>
      <data key="v_Gq Emax Significance">1</data>
      <data key="v_Gq RA Sig">1</data>
      <data key="v_Gq Tot Sig">1</data>
      <data key="v_G12 LogEC50 Significance">0</data>
      <data key="v_G12 Emax Significance">1</data>
      <data key="v_G12 RA Sig">0</data>
      <data key="v_G12 Tot Sig">1</data>
      <data key="v_DDLogRA">-0.08683</data>
      <data key="v_DDLogRA_P_Value">0.652807</data>
      <data key="v_DDEmax">18.118</data>
      <data key="v_Hamming_Distance">0.2675</data>
      <data key="v_delta_weighted_degree_ind_Gq">0.140348977439744</data>
      <data key="v_mut_effect">common</data>
      <data key="v_func_site">Unexplained</data>
    </node>
    <node id="n88">
      <data key="v_label">HSD132</data>
      <data key="v_degree">5</data>
      <data key="v_weighted_degree">0.1770442579846</data>
      <data key="v_strength">0.1770442579846</data>
      <data key="v_eccentricity">2</data>
      <data key="v_authority_score">7.71735101705934e-13</data>
      <data key="v_hub_score">1.32512238732618e-12</data>
      <data key="v_betweenness">195</data>
      <data key="v_coreness">2</data>
      <data key="v_closeness">0.210204081632653</data>
      <data key="v_allosteric_degree">0</data>
      <data key="v_neighboring_degree">5</data>
      <data key="v_allosteric_weighted_degree">0</data>
      <data key="v_Expression">0.68</data>
      <data key="v_Res Num">132</data>
      <data key="v_Gq LogEC50 Significance">0</data>
      <data key="v_Gq Emax Significance">1</data>
      <data key="v_Gq RA Sig">0</data>
      <data key="v_Gq Tot Sig">1</data>
      <data key="v_G12 LogEC50 Significance">1</data>
      <data key="v_G12 Emax Significance">1</data>
      <data key="v_G12 RA Sig">1</data>
      <data key="v_G12 Tot Sig">1</data>
      <data key="v_Hamming_Distance">0.2212</data>
      <data key="v_delta_weighted_degree_ind_Gq">-0.105780213790501</data>
      <data key="v_mut_effect">common</data>
      <data key="v_func_site">NA</data>
    </node>
    <node id="n89">
      <data key="v_label">HSD166</data>
      <data key="v_degree">5</data>
      <data key="v_weighted_degree">0.155991320824774</data>
      <data key="v_strength">0.155991320824774</data>
      <data key="v_eccentricity">6</data>
      <data key="v_authority_score">1.1334872750816e-11</data>
      <data key="v_hub_score">8.55578762358741e-14</data>
      <data key="v_betweenness">239</data>
      <data key="v_coreness">2</data>
      <data key="v_closeness">0.254320987654321</data>
      <data key="v_allosteric_degree">2</data>
      <data key="v_neighboring_degree">3</data>
      <data key="v_allosteric_weighted_degree">0.0314914498306431</data>
      <data key="v_Expression">91.72</data>
      <data key="v_Res Num">166</data>
      <data key="v_Gq LogEC50 Significance">1</data>
      <data key="v_Gq Emax Significance">0</data>
      <data key="v_Gq RA Sig">1</data>
      <data key="v_Gq Tot Sig">1</data>
      <data key="v_G12 LogEC50 Significance">0</data>
      <data key="v_G12 Emax Significance">1</data>
      <data key="v_G12 RA Sig">0</data>
      <data key="v_G12 Tot Sig">1</data>
      <data key="v_DDLogRA">-0.1888</data>
      <data key="v_DDLogRA_P_Value">0.043114</data>
      <data key="v_DDEmax">17.602</data>
      <data key="v_Hamming_Distance">0.0496</data>
      <data key="v_delta_weighted_degree_ind_Gq">-0.349408192709218</data>
      <data key="v_mut_effect">common</data>
      <data key="v_func_site">NA</data>
    </node>
    <node id="n90">
      <data key="v_label">HSD183</data>
      <data key="v_degree">5</data>
      <data key="v_weighted_degree">0.211078822942741</data>
      <data key="v_strength">0.211078822942741</data>
      <data key="v_eccentricity">2</data>
      <data key="v_authority_score">1.44155518488024e-10</data>
      <data key="v_hub_score">2.20149707846909e-10</data>
      <data key="v_betweenness">65</data>
      <data key="v_coreness">3</data>
      <data key="v_closeness">0.25643153526971</data>
      <data key="v_allosteric_degree">2</data>
      <data key="v_neighboring_degree">3</data>
      <data key="v_allosteric_weighted_degree">0.141431207657444</data>
      <data key="v_Expression">117.81</data>
      <data key="v_Res Num">183</data>
      <data key="v_Gq LogEC50 Significance">0</data>
      <data key="v_Gq Emax Significance">0</data>
      <data key="v_Gq RA Sig">0</data>
      <data key="v_Gq Tot Sig">0</data>
      <data key="v_G12 LogEC50 Significance">0</data>
      <data key="v_G12 Emax Significance">1</data>
      <data key="v_G12 RA Sig">0</data>
      <data key="v_G12 Tot Sig">1</data>
      <data key="v_DDLogRA">-0.003291</data>
      <data key="v_DDLogRA_P_Value">0.991132</data>
      <data key="v_DDEmax">-10.104</data>
      <data key="v_Hamming_Distance">0.3379</data>
      <data key="v_delta_weighted_degree_ind_Gq">0.199019640479781</data>
      <data key="v_mut_effect">G13</data>
      <data key="v_func_site">NA</data>
    </node>
    <node id="n91">
      <data key="v_label">HSD24</data>
      <data key="v_degree">7</data>
      <data key="v_weighted_degree">0.799303511406501</data>
      <data key="v_strength">0.799303511406501</data>
      <data key="v_eccentricity">11</data>
      <data key="v_authority_score">1.13932365603409e-09</data>
      <data key="v_hub_score">6.39479668862921e-10</data>
      <data key="v_betweenness">322</data>
      <data key="v_coreness">3</data>
      <data key="v_closeness">0.2575</data>
      <data key="v_allosteric_degree">0</data>
      <data key="v_neighboring_degree">7</data>
      <data key="v_allosteric_weighted_degree">0</data>
      <data key="v_Expression">99.53</data>
      <data key="v_Res Num">24</data>
      <data key="v_Gq LogEC50 Significance">0</data>
      <data key="v_Gq Emax Significance">0</data>
      <data key="v_Gq RA Sig">0</data>
      <data key="v_Gq Tot Sig">0</data>
      <data key="v_G12 LogEC50 Significance">1</data>
      <data key="v_G12 Emax Significance">0</data>
      <data key="v_G12 RA Sig">1</data>
      <data key="v_G12 Tot Sig">1</data>
      <data key="v_DDLogRA">0.07464</data>
      <data key="v_DDLogRA_P_Value">0.563757</data>
      <data key="v_DDEmax">10.669</data>
      <data key="v_Hamming_Distance">0.6972</data>
      <data key="v_delta_weighted_degree_ind_Gq">0.57069587925739</data>
      <data key="v_mut_effect">G13</data>
      <data key="v_func_site">NA</data>
    </node>
    <node id="n92">
      <data key="v_label">HSD256</data>
      <data key="v_degree">4</data>
      <data key="v_weighted_degree">0.492332441966446</data>
      <data key="v_strength">0.492332441966446</data>
      <data key="v_eccentricity">3</data>
      <data key="v_authority_score">1.93130247060214e-12</data>
      <data key="v_hub_score">5.17595791227356e-12</data>
      <data key="v_betweenness">91</data>
      <data key="v_coreness">2</data>
      <data key="v_closeness">0.219928825622776</data>
      <data key="v_allosteric_degree">1</data>
      <data key="v_neighboring_degree">3</data>
      <data key="v_allosteric_weighted_degree">0.0304122812723707</data>
      <data key="v_Expression">93.77</data>
      <data key="v_Res Num">256</data>
      <data key="v_Gq LogEC50 Significance">1</data>
      <data key="v_Gq Emax Significance">1</data>
      <data key="v_Gq RA Sig">1</data>
      <data key="v_Gq Tot Sig">1</data>
      <data key="v_G12 LogEC50 Significance">0</data>
      <data key="v_G12 Emax Significance">1</data>
      <data key="v_G12 RA Sig">0</data>
      <data key="v_G12 Tot Sig">1</data>
      <data key="v_DDLogRA">-0.4645</data>
      <data key="v_DDLogRA_P_Value">0.17687</data>
      <data key="v_DDEmax">47.64</data>
      <data key="v_Hamming_Distance">0.4965</data>
      <data key="v_delta_weighted_degree_ind_Gq">0.163851697043147</data>
      <data key="v_mut_effect">common</data>
      <data key="v_func_site">NA</data>
    </node>
    <node id="n93">
      <data key="v_label">ILE103</data>
      <data key="v_degree">4</data>
      <data key="v_weighted_degree">0.0860166854508371</data>
      <data key="v_strength">0.0860166854508371</data>
      <data key="v_eccentricity">3</data>
      <data key="v_authority_score">4.71608427434394e-12</data>
      <data key="v_hub_score">2.64139852593307e-13</data>
      <data key="v_betweenness">125</data>
      <data key="v_coreness">2</data>
      <data key="v_closeness">0.218838526912181</data>
      <data key="v_allosteric_degree">0</data>
      <data key="v_neighboring_degree">4</data>
      <data key="v_allosteric_weighted_degree">0</data>
      <data key="v_Expression">111.54</data>
      <data key="v_Res Num">103</data>
      <data key="v_Gq LogEC50 Significance">0</data>
      <data key="v_Gq Emax Significance">0</data>
      <data key="v_Gq RA Sig">0</data>
      <data key="v_Gq Tot Sig">0</data>
      <data key="v_G12 LogEC50 Significance">0</data>
      <data key="v_G12 Emax Significance">0</data>
      <data key="v_G12 RA Sig">0</data>
      <data key="v_G12 Tot Sig">0</data>
      <data key="v_DDLogRA">-0.1944</data>
      <data key="v_DDLogRA_P_Value">0.112962</data>
      <data key="v_DDEmax">-4.324</data>
      <data key="v_Hamming_Distance">0.0787</data>
      <data key="v_delta_weighted_degree_ind_Gq">0.0019550529449182</data>
      <data key="v_mut_effect">non_mut</data>
      <data key="v_func_site">NA</data>
    </node>
    <node id="n94">
      <data key="v_label">ILE11</data>
      <data key="v_degree">4</data>
      <data key="v_weighted_degree">0.406929075874715</data>
      <data key="v_strength">0.406929075874715</data>
      <data key="v_eccentricity">4</data>
      <data key="v_authority_score">1.10655069026358e-10</data>
      <data key="v_hub_score">1.6155891379454e-11</data>
      <data key="v_betweenness">129</data>
      <data key="v_coreness">3</data>
      <data key="v_closeness">0.264781491002571</data>
      <data key="v_allosteric_degree">2</data>
      <data key="v_neighboring_degree">2</data>
      <data key="v_allosteric_weighted_degree">0.0841146586500468</data>
      <data key="v_Expression">88.89</data>
      <data key="v_Res Num">11</data>
      <data key="v_Gq LogEC50 Significance">0</data>
      <data key="v_Gq Emax Significance">0</data>
      <data key="v_Gq RA Sig">0</data>
      <data key="v_Gq Tot Sig">0</data>
      <data key="v_G12 LogEC50 Significance">1</data>
      <data key="v_G12 Emax Significance">1</data>
      <data key="v_G12 RA Sig">0</data>
      <data key="v_G12 Tot Sig">1</data>
      <data key="v_DDLogRA">-0.1403</data>
      <data key="v_DDLogRA_P_Value">0.251212</data>
      <data key="v_DDEmax">5.86</data>
      <data key="v_Hamming_Distance">0.0988</data>
      <data key="v_mut_effect">G13</data>
      <data key="v_func_site">Unexplained</data>
    </node>
    <node id="n95">
      <data key="v_label">ILE124</data>
      <data key="v_degree">1</data>
      <data key="v_weighted_degree">0.0163351653060198</data>
      <data key="v_strength">0.0163351653060198</data>
      <data key="v_eccentricity">0</data>
      <data key="v_authority_score">2.6331569856856e-11</data>
      <data key="v_hub_score">0</data>
      <data key="v_betweenness">0</data>
      <data key="v_coreness">1</data>
      <data key="v_closeness">0.164975974372664</data>
      <data key="v_allosteric_degree">0</data>
      <data key="v_neighboring_degree">1</data>
      <data key="v_allosteric_weighted_degree">0</data>
      <data key="v_Expression">117.65</data>
      <data key="v_Res Num">124</data>
      <data key="v_Gq LogEC50 Significance">0</data>
      <data key="v_Gq Emax Significance">0</data>
      <data key="v_Gq RA Sig">0</data>
      <data key="v_Gq Tot Sig">0</data>
      <data key="v_G12 LogEC50 Significance">0</data>
      <data key="v_G12 Emax Significance">1</data>
      <data key="v_G12 RA Sig">0</data>
      <data key="v_G12 Tot Sig">1</data>
      <data key="v_DDLogRA">-0.3028</data>
      <data key="v_DDLogRA_P_Value">0.068433</data>
      <data key="v_DDEmax">-21.296</data>
      <data key="v_Hamming_Distance">0</data>
      <data key="v_delta_weighted_degree_ind_Gq">-0.0016763384547609</data>
      <data key="v_mut_effect">G13</data>
      <data key="v_func_site">Unexplained</data>
    </node>
    <node id="n96">
      <data key="v_label">ILE130</data>
      <data key="v_degree">3</data>
      <data key="v_weighted_degree">0.0657072955486494</data>
      <data key="v_strength">0.0657072955486494</data>
      <data key="v_eccentricity">1</data>
      <data key="v_authority_score">1.6649082949573e-16</data>
      <data key="v_hub_score">0</data>
      <data key="v_betweenness">44</data>
      <data key="v_coreness">2</data>
      <data key="v_closeness">0.181871689228958</data>
      <data key="v_allosteric_degree">0</data>
      <data key="v_neighboring_degree">3</data>
      <data key="v_allosteric_weighted_degree">0</data>
      <data key="v_Expression">134.8</data>
      <data key="v_Res Num">130</data>
      <data key="v_Gq LogEC50 Significance">1</data>
      <data key="v_Gq Emax Significance">1</data>
      <data key="v_Gq RA Sig">1</data>
      <data key="v_Gq Tot Sig">1</data>
      <data key="v_G12 LogEC50 Significance">0</data>
      <data key="v_G12 Emax Significance">1</data>
      <data key="v_G12 RA Sig">1</data>
      <data key="v_G12 Tot Sig">1</data>
      <data key="v_DDLogRA">0.4697</data>
      <data key="v_DDLogRA_P_Value">0.210335</data>
      <data key="v_DDEmax">50.851</data>
      <data key="v_Hamming_Distance">0.0241</data>
      <data key="v_delta_weighted_degree_ind_Gq">-0.368251000993352</data>
      <data key="v_mut_effect">common</data>
      <data key="v_func_site">GPI</data>
    </node>
    <node id="n97">
      <data key="v_label">ILE14</data>
      <data key="v_degree">11</data>
      <data key="v_weighted_degree">0.399919996995175</data>
      <data key="v_strength">0.399919996995175</data>
      <data key="v_eccentricity">12</data>
      <data key="v_authority_score">4.6831714868376e-09</data>
      <data key="v_hub_score">3.0462000018653e-09</data>
      <data key="v_betweenness">600</data>
      <data key="v_coreness">3</data>
      <data key="v_closeness">0.281934306569343</data>
      <data key="v_allosteric_degree">4</data>
      <data key="v_neighboring_degree">7</data>
      <data key="v_allosteric_weighted_degree">0.0990002127092893</data>
      <data key="v_Expression">89.98</data>
      <data key="v_Res Num">14</data>
      <data key="v_Gq LogEC50 Significance">0</data>
      <data key="v_Gq Emax Significance">1</data>
      <data key="v_Gq RA Sig">0</data>
      <data key="v_Gq Tot Sig">1</data>
      <data key="v_G12 LogEC50 Significance">1</data>
      <data key="v_G12 Emax Significance">1</data>
      <data key="v_G12 RA Sig">1</data>
      <data key="v_G12 Tot Sig">1</data>
      <data key="v_DDLogRA">0.2519</data>
      <data key="v_DDLogRA_P_Value">0.155319</data>
      <data key="v_DDEmax">13.681</data>
      <data key="v_Hamming_Distance">0.3287</data>
      <data key="v_mut_effect">common</data>
      <data key="v_func_site">LBS</data>
    </node>
    <node id="n98">
      <data key="v_label">ILE150</data>
      <data key="v_degree">3</data>
      <data key="v_weighted_degree">0.0547594920685384</data>
      <data key="v_strength">0.0547594920685384</data>
      <data key="v_eccentricity">2</data>
      <data key="v_authority_score">1.86791946453115e-19</data>
      <data key="v_hub_score">0</data>
      <data key="v_betweenness">68</data>
      <data key="v_coreness">2</data>
      <data key="v_closeness">0.172336865588399</data>
      <data key="v_allosteric_degree">0</data>
      <data key="v_neighboring_degree">3</data>
      <data key="v_allosteric_weighted_degree">0</data>
      <data key="v_Expression">119.93</data>
      <data key="v_Res Num">150</data>
      <data key="v_Gq LogEC50 Significance">0</data>
      <data key="v_Gq Emax Significance">0</data>
      <data key="v_Gq RA Sig">0</data>
      <data key="v_Gq Tot Sig">0</data>
      <data key="v_G12 LogEC50 Significance">0</data>
      <data key="v_G12 Emax Significance">0</data>
      <data key="v_G12 RA Sig">0</data>
      <data key="v_G12 Tot Sig">0</data>
      <data key="v_DDLogRA">-0.1631</data>
      <data key="v_DDLogRA_P_Value">0.383202</data>
      <data key="v_DDEmax">-9.714</data>
      <data key="v_Hamming_Distance">0.0235</data>
      <data key="v_delta_weighted_degree_ind_Gq">-0.00276831135543529</data>
      <data key="v_mut_effect">non_mut</data>
      <data key="v_func_site">NA</data>
    </node>
    <node id="n99">
      <data key="v_label">ILE151</data>
      <data key="v_degree">2</data>
      <data key="v_weighted_degree">0.0661450295681997</data>
      <data key="v_strength">0.0661450295681997</data>
      <data key="v_eccentricity">1</data>
      <data key="v_authority_score">2.30087047596968e-18</data>
      <data key="v_hub_score">0</data>
      <data key="v_betweenness">35</data>
      <data key="v_coreness">1</data>
      <data key="v_closeness">0.147212958551691</data>
      <data key="v_allosteric_degree">0</data>
      <data key="v_neighboring_degree">2</data>
      <data key="v_allosteric_weighted_degree">0</data>
      <data key="v_Expression">96.76</data>
      <data key="v_Res Num">151</data>
      <data key="v_Gq LogEC50 Significance">0</data>
      <data key="v_Gq Emax Significance">0</data>
      <data key="v_Gq RA Sig">0</data>
      <data key="v_Gq Tot Sig">0</data>
      <data key="v_G12 LogEC50 Significance">0</data>
      <data key="v_G12 Emax Significance">0</data>
      <data key="v_G12 RA Sig">0</data>
      <data key="v_G12 Tot Sig">0</data>
      <data key="v_DDLogRA">-0.2184</data>
      <data key="v_DDLogRA_P_Value">0.182359</data>
      <data key="v_DDEmax">1.755</data>
      <data key="v_Hamming_Distance">0.0047</data>
      <data key="v_delta_weighted_degree_ind_Gq">0.0149605251379133</data>
      <data key="v_mut_effect">non_mut</data>
      <data key="v_func_site">NA</data>
    </node>
    <node id="n100">
      <data key="v_label">ILE152</data>
      <data key="v_degree">1</data>
      <data key="v_weighted_degree">0.0218408808820635</data>
      <data key="v_strength">0.0218408808820635</data>
      <data key="v_eccentricity">0</data>
      <data key="v_authority_score">6.06217019989647e-19</data>
      <data key="v_hub_score">0</data>
      <data key="v_betweenness">0</data>
      <data key="v_coreness">1</data>
      <data key="v_closeness">0.128375571250519</data>
      <data key="v_allosteric_degree">0</data>
      <data key="v_neighboring_degree">1</data>
      <data key="v_allosteric_weighted_degree">0</data>
      <data key="v_Expression">103.96</data>
      <data key="v_Res Num">152</data>
      <data key="v_Gq LogEC50 Significance">0</data>
      <data key="v_Gq Emax Significance">0</data>
      <data key="v_Gq RA Sig">0</data>
      <data key="v_Gq Tot Sig">0</data>
      <data key="v_G12 LogEC50 Significance">1</data>
      <data key="v_G12 Emax Significance">1</data>
      <data key="v_G12 RA Sig">1</data>
      <data key="v_G12 Tot Sig">1</data>
      <data key="v_DDLogRA">-0.3255</data>
      <data key="v_DDLogRA_P_Value">0.017795</data>
      <data key="v_DDEmax">-48.366</data>
      <data key="v_Hamming_Distance">0</data>
      <data key="v_delta_weighted_degree_ind_Gq">0.00176109342246011</data>
      <data key="v_mut_effect">G13</data>
      <data key="v_func_site">Unexplained</data>
    </node>
    <node id="n101">
      <data key="v_label">ILE164</data>
      <data key="v_degree">3</data>
      <data key="v_weighted_degree">0.158585362091008</data>
      <data key="v_strength">0.158585362091008</data>
      <data key="v_eccentricity">1</data>
      <data key="v_authority_score">6.02848618602399e-18</data>
      <data key="v_hub_score">0</data>
      <data key="v_betweenness">43</data>
      <data key="v_coreness">2</data>
      <data key="v_closeness">0.195817490494297</data>
      <data key="v_allosteric_degree">0</data>
      <data key="v_neighboring_degree">3</data>
      <data key="v_allosteric_weighted_degree">0</data>
      <data key="v_Expression">0</data>
      <data key="v_Res Num">164</data>
      <data key="v_Gq LogEC50 Significance">1</data>
      <data key="v_Gq Emax Significance">1</data>
      <data key="v_Gq RA Sig">0</data>
      <data key="v_Gq Tot Sig">1</data>
      <data key="v_G12 LogEC50 Significance">1</data>
      <data key="v_G12 Emax Significance">1</data>
      <data key="v_G12 RA Sig">1</data>
      <data key="v_G12 Tot Sig">1</data>
      <data key="v_Hamming_Distance">0.247</data>
      <data key="v_delta_weighted_degree_ind_Gq">0.072731177405115</data>
      <data key="v_mut_effect">common</data>
      <data key="v_func_site">LBS</data>
    </node>
    <node id="n102">
      <data key="v_label">ILE165</data>
      <data key="v_degree">3</data>
      <data key="v_weighted_degree">0.104376813191268</data>
      <data key="v_strength">0.104376813191268</data>
      <data key="v_eccentricity">2</data>
      <data key="v_authority_score">3.14062216545647e-13</data>
      <data key="v_hub_score">0</data>
      <data key="v_betweenness">66</data>
      <data key="v_coreness">2</data>
      <data key="v_closeness">0.227373068432671</data>
      <data key="v_allosteric_degree">0</data>
      <data key="v_neighboring_degree">3</data>
      <data key="v_allosteric_weighted_degree">0</data>
      <data key="v_Expression">81.65</data>
      <data key="v_Res Num">165</data>
      <data key="v_Gq LogEC50 Significance">0</data>
      <data key="v_Gq Emax Significance">0</data>
      <data key="v_Gq RA Sig">0</data>
      <data key="v_Gq Tot Sig">0</data>
      <data key="v_G12 LogEC50 Significance">1</data>
      <data key="v_G12 Emax Significance">1</data>
      <data key="v_G12 RA Sig">0</data>
      <data key="v_G12 Tot Sig">1</data>
      <data key="v_DDLogRA">-0.175</data>
      <data key="v_DDLogRA_P_Value">0.177365</data>
      <data key="v_DDEmax">13.868</data>
      <data key="v_Hamming_Distance">0.1072</data>
      <data key="v_delta_weighted_degree_ind_Gq">-0.0121432658370551</data>
      <data key="v_mut_effect">G13</data>
      <data key="v_func_site">Unexplained</data>
    </node>
    <node id="n103">
      <data key="v_label">ILE172</data>
      <data key="v_degree">4</data>
      <data key="v_weighted_degree">0.347190797837546</data>
      <data key="v_strength">0.347190797837546</data>
      <data key="v_eccentricity">12</data>
      <data key="v_authority_score">1.3605348245855e-08</data>
      <data key="v_hub_score">6.01303937740072e-12</data>
      <data key="v_betweenness">1</data>
      <data key="v_coreness">3</data>
      <data key="v_closeness">0.255161023947151</data>
      <data key="v_allosteric_degree">0</data>
      <data key="v_neighboring_degree">4</data>
      <data key="v_allosteric_weighted_degree">0</data>
      <data key="v_Expression">87.87</data>
      <data key="v_Res Num">172</data>
      <data key="v_Gq LogEC50 Significance">1</data>
      <data key="v_Gq Emax Significance">0</data>
      <data key="v_Gq RA Sig">1</data>
      <data key="v_Gq Tot Sig">1</data>
      <data key="v_G12 LogEC50 Significance">1</data>
      <data key="v_G12 Emax Significance">1</data>
      <data key="v_G12 RA Sig">1</data>
      <data key="v_G12 Tot Sig">1</data>
      <data key="v_DDLogRA">0.1951</data>
      <data key="v_DDLogRA_P_Value">0.036952</data>
      <data key="v_DDEmax">14.436</data>
      <data key="v_Hamming_Distance">0.099</data>
      <data key="v_delta_weighted_degree_ind_Gq">-0.563126068747922</data>
      <data key="v_mut_effect">common</data>
      <data key="v_func_site">LBS</data>
    </node>
    <node id="n104">
      <data key="v_label">ILE177</data>
      <data key="v_degree">4</data>
      <data key="v_weighted_degree">0.169127076600828</data>
      <data key="v_strength">0.169127076600828</data>
      <data key="v_eccentricity">2</data>
      <data key="v_authority_score">3.22711720322469e-12</data>
      <data key="v_hub_score">6.41655981478253e-15</data>
      <data key="v_betweenness">9</data>
      <data key="v_coreness">2</data>
      <data key="v_closeness">0.232856066314996</data>
      <data key="v_allosteric_degree">0</data>
      <data key="v_neighboring_degree">4</data>
      <data key="v_allosteric_weighted_degree">0</data>
      <data key="v_Expression">75.58</data>
      <data key="v_Res Num">177</data>
      <data key="v_Gq LogEC50 Significance">0</data>
      <data key="v_Gq Emax Significance">0</data>
      <data key="v_Gq RA Sig">0</data>
      <data key="v_Gq Tot Sig">0</data>
      <data key="v_G12 LogEC50 Significance">0</data>
      <data key="v_G12 Emax Significance">0</data>
      <data key="v_G12 RA Sig">0</data>
      <data key="v_G12 Tot Sig">0</data>
      <data key="v_DDLogRA">-0.01384</data>
      <data key="v_DDLogRA_P_Value">0.941866</data>
      <data key="v_DDEmax">-4.168</data>
      <data key="v_Hamming_Distance">0.0773</data>
      <data key="v_delta_weighted_degree_ind_Gq">0.0420171672720327</data>
      <data key="v_mut_effect">non_mut</data>
      <data key="v_func_site">NA</data>
    </node>
    <node id="n105">
      <data key="v_label">ILE193</data>
      <data key="v_degree">3</data>
      <data key="v_weighted_degree">0.147871159661186</data>
      <data key="v_strength">0.147871159661186</data>
      <data key="v_eccentricity">2</data>
      <data key="v_authority_score">6.19142087706971e-13</data>
      <data key="v_hub_score">0</data>
      <data key="v_betweenness">8</data>
      <data key="v_coreness">2</data>
      <data key="v_closeness">0.2</data>
      <data key="v_allosteric_degree">0</data>
      <data key="v_neighboring_degree">3</data>
      <data key="v_allosteric_weighted_degree">0</data>
      <data key="v_Expression">120.43</data>
      <data key="v_Res Num">193</data>
      <data key="v_Gq LogEC50 Significance">0</data>
      <data key="v_Gq Emax Significance">0</data>
      <data key="v_Gq RA Sig">0</data>
      <data key="v_Gq Tot Sig">0</data>
      <data key="v_G12 LogEC50 Significance">0</data>
      <data key="v_G12 Emax Significance">0</data>
      <data key="v_G12 RA Sig">0</data>
      <data key="v_G12 Tot Sig">0</data>
      <data key="v_DDLogRA">-0.1535</data>
      <data key="v_DDLogRA_P_Value">0.363838</data>
      <data key="v_DDEmax">-10.918</data>
      <data key="v_Hamming_Distance">0.0348</data>
      <data key="v_delta_weighted_degree_ind_Gq">-0.0102132575907231</data>
      <data key="v_mut_effect">non_mut</data>
      <data key="v_func_site">NA</data>
    </node>
    <node id="n106">
      <data key="v_label">ILE201</data>
      <data key="v_degree">2</data>
      <data key="v_weighted_degree">0.0258445856195867</data>
      <data key="v_strength">0.0258445856195867</data>
      <data key="v_eccentricity">0</data>
      <data key="v_authority_score">6.05520304341059e-13</data>
      <data key="v_hub_score">0</data>
      <data key="v_betweenness">0</data>
      <data key="v_coreness">2</data>
      <data key="v_closeness">0.229910714285714</data>
      <data key="v_allosteric_degree">1</data>
      <data key="v_neighboring_degree">1</data>
      <data key="v_allosteric_weighted_degree">0.00155685984724124</data>
      <data key="v_Expression">44.85</data>
      <data key="v_Res Num">201</data>
      <data key="v_Gq LogEC50 Significance">0</data>
      <data key="v_Gq Emax Significance">0</data>
      <data key="v_Gq RA Sig">0</data>
      <data key="v_Gq Tot Sig">0</data>
      <data key="v_G12 LogEC50 Significance">0</data>
      <data key="v_G12 Emax Significance">1</data>
      <data key="v_G12 RA Sig">0</data>
      <data key="v_G12 Tot Sig">1</data>
      <data key="v_Hamming_Distance">0.0257</data>
      <data key="v_delta_weighted_degree_ind_Gq">-0.0889791683352508</data>
      <data key="v_mut_effect">G13</data>
      <data key="v_func_site">NA</data>
    </node>
    <node id="n107">
      <data key="v_label">ILE210</data>
      <data key="v_degree">2</data>
      <data key="v_weighted_degree">0.0431505744597575</data>
      <data key="v_strength">0.0431505744597575</data>
      <data key="v_eccentricity">1</data>
      <data key="v_authority_score">3.55535369840155e-18</data>
      <data key="v_hub_score">0</data>
      <data key="v_betweenness">0</data>
      <data key="v_coreness">2</data>
      <data key="v_closeness">0.138378862516794</data>
      <data key="v_allosteric_degree">0</data>
      <data key="v_neighboring_degree">2</data>
      <data key="v_allosteric_weighted_degree">0</data>
      <data key="v_Expression">122.64</data>
      <data key="v_Res Num">210</data>
      <data key="v_Gq LogEC50 Significance">1</data>
      <data key="v_Gq Emax Significance">0</data>
      <data key="v_Gq RA Sig">1</data>
      <data key="v_Gq Tot Sig">1</data>
      <data key="v_G12 LogEC50 Significance">1</data>
      <data key="v_G12 Emax Significance">1</data>
      <data key="v_G12 RA Sig">1</data>
      <data key="v_G12 Tot Sig">1</data>
      <data key="v_DDLogRA">-0.01734</data>
      <data key="v_DDLogRA_P_Value">0.922477</data>
      <data key="v_DDEmax">22.113</data>
      <data key="v_Hamming_Distance">0.013</data>
      <data key="v_delta_weighted_degree_ind_Gq">0.00618019172031622</data>
      <data key="v_mut_effect">common</data>
      <data key="v_func_site">Unexplained</data>
    </node>
    <node id="n108">
      <data key="v_label">ILE211</data>
      <data key="v_degree">1</data>
      <data key="v_weighted_degree">0.0194565741063616</data>
      <data key="v_strength">0.0194565741063616</data>
      <data key="v_eccentricity">0</data>
      <data key="v_authority_score">1.29001990418445e-18</data>
      <data key="v_hub_score">0</data>
      <data key="v_betweenness">0</data>
      <data key="v_coreness">1</data>
      <data key="v_closeness">0.109148710702932</data>
      <data key="v_allosteric_degree">0</data>
      <data key="v_neighboring_degree">1</data>
      <data key="v_allosteric_weighted_degree">0</data>
      <data key="v_Expression">98.22</data>
      <data key="v_Res Num">211</data>
      <data key="v_Gq LogEC50 Significance">1</data>
      <data key="v_Gq Emax Significance">1</data>
      <data key="v_Gq RA Sig">1</data>
      <data key="v_Gq Tot Sig">1</data>
      <data key="v_G12 LogEC50 Significance">1</data>
      <data key="v_G12 Emax Significance">1</data>
      <data key="v_G12 RA Sig">1</data>
      <data key="v_G12 Tot Sig">1</data>
      <data key="v_DDLogRA">0.3268</data>
      <data key="v_DDLogRA_P_Value">0.065355</data>
      <data key="v_DDEmax">53.314</data>
      <data key="v_Hamming_Distance">0</data>
      <data key="v_delta_weighted_degree_ind_Gq">-0.005069639061559</data>
      <data key="v_mut_effect">common</data>
      <data key="v_func_site">Unexplained</data>
    </node>
    <node id="n109">
      <data key="v_label">ILE218</data>
      <data key="v_degree">1</data>
      <data key="v_weighted_degree">0.0196532470381544</data>
      <data key="v_strength">0.0196532470381544</data>
      <data key="v_eccentricity">0</data>
      <data key="v_authority_score">4.42078400429167e-19</data>
      <data key="v_hub_score">0</data>
      <data key="v_betweenness">0</data>
      <data key="v_coreness">1</data>
      <data key="v_closeness">0.0897994768962511</data>
      <data key="v_allosteric_degree">0</data>
      <data key="v_neighboring_degree">1</data>
      <data key="v_allosteric_weighted_degree">0</data>
      <data key="v_Expression">112.32</data>
      <data key="v_Res Num">218</data>
      <data key="v_Gq LogEC50 Significance">1</data>
      <data key="v_Gq Emax Significance">1</data>
      <data key="v_Gq RA Sig">1</data>
      <data key="v_Gq Tot Sig">1</data>
      <data key="v_G12 LogEC50 Significance">1</data>
      <data key="v_G12 Emax Significance">1</data>
      <data key="v_G12 RA Sig">1</data>
      <data key="v_G12 Tot Sig">1</data>
      <data key="v_DDLogRA">0.3708</data>
      <data key="v_DDLogRA_P_Value">0.150318</data>
      <data key="v_DDEmax">45.925</data>
      <data key="v_Hamming_Distance">0</data>
      <data key="v_delta_weighted_degree_ind_Gq">-0.203701733456526</data>
      <data key="v_mut_effect">common</data>
      <data key="v_func_site">GPI</data>
    </node>
    <node id="n110">
      <data key="v_label">ILE228</data>
      <data key="v_degree">5</data>
      <data key="v_weighted_degree">0.269353188051076</data>
      <data key="v_strength">0.269353188051076</data>
      <data key="v_eccentricity">16</data>
      <data key="v_authority_score">1.23599834880018e-10</data>
      <data key="v_hub_score">1.37503299349934e-12</data>
      <data key="v_betweenness">252</data>
      <data key="v_coreness">3</data>
      <data key="v_closeness">0.234980988593156</data>
      <data key="v_allosteric_degree">2</data>
      <data key="v_neighboring_degree">3</data>
      <data key="v_allosteric_weighted_degree">0.0511922716922561</data>
      <data key="v_Expression">131.66</data>
      <data key="v_Res Num">228</data>
      <data key="v_Gq LogEC50 Significance">0</data>
      <data key="v_Gq Emax Significance">0</data>
      <data key="v_Gq RA Sig">0</data>
      <data key="v_Gq Tot Sig">0</data>
      <data key="v_G12 LogEC50 Significance">0</data>
      <data key="v_G12 Emax Significance">0</data>
      <data key="v_G12 RA Sig">0</data>
      <data key="v_G12 Tot Sig">0</data>
      <data key="v_DDLogRA">-0.1559</data>
      <data key="v_DDLogRA_P_Value">0.570001</data>
      <data key="v_DDEmax">-7.225</data>
      <data key="v_Hamming_Distance">0.3009</data>
      <data key="v_delta_weighted_degree_ind_Gq">-1.55597499733607</data>
      <data key="v_mut_effect">non_mut</data>
      <data key="v_func_site">NA</data>
    </node>
    <node id="n111">
      <data key="v_label">ILE238</data>
      <data key="v_degree">2</data>
      <data key="v_weighted_degree">0.081242880153952</data>
      <data key="v_strength">0.081242880153952</data>
      <data key="v_eccentricity">0</data>
      <data key="v_authority_score">0.0787571466374936</data>
      <data key="v_hub_score">0</data>
      <data key="v_betweenness">0</data>
      <data key="v_coreness">2</data>
      <data key="v_closeness">0.153961136023916</data>
      <data key="v_allosteric_degree">0</data>
      <data key="v_neighboring_degree">2</data>
      <data key="v_allosteric_weighted_degree">0</data>
      <data key="v_Expression">109.29</data>
      <data key="v_Res Num">238</data>
      <data key="v_Gq LogEC50 Significance">1</data>
      <data key="v_Gq Emax Significance">1</data>
      <data key="v_Gq RA Sig">1</data>
      <data key="v_Gq Tot Sig">1</data>
      <data key="v_G12 LogEC50 Significance">0</data>
      <data key="v_G12 Emax Significance">1</data>
      <data key="v_G12 RA Sig">0</data>
      <data key="v_G12 Tot Sig">1</data>
      <data key="v_DDLogRA">-0.2288</data>
      <data key="v_DDLogRA_P_Value">0.268344</data>
      <data key="v_DDEmax">38.726</data>
      <data key="v_Hamming_Distance">0</data>
      <data key="v_delta_weighted_degree_ind_Gq">-0.0960387460742568</data>
      <data key="v_mut_effect">common</data>
      <data key="v_func_site">GPI</data>
    </node>
    <node id="n112">
      <data key="v_label">ILE241</data>
      <data key="v_degree">2</data>
      <data key="v_weighted_degree">0.0515177004940877</data>
      <data key="v_strength">0.0515177004940877</data>
      <data key="v_eccentricity">1</data>
      <data key="v_authority_score">2.59165707350859e-09</data>
      <data key="v_hub_score">0</data>
      <data key="v_betweenness">2</data>
      <data key="v_coreness">2</data>
      <data key="v_closeness">0.224238026124819</data>
      <data key="v_allosteric_degree">1</data>
      <data key="v_neighboring_degree">1</data>
      <data key="v_allosteric_weighted_degree">0.0221566934372973</data>
      <data key="v_Expression">91.24</data>
      <data key="v_Res Num">241</data>
      <data key="v_Gq LogEC50 Significance">0</data>
      <data key="v_Gq Emax Significance">0</data>
      <data key="v_Gq RA Sig">0</data>
      <data key="v_Gq Tot Sig">0</data>
      <data key="v_G12 LogEC50 Significance">0</data>
      <data key="v_G12 Emax Significance">0</data>
      <data key="v_G12 RA Sig">0</data>
      <data key="v_G12 Tot Sig">0</data>
      <data key="v_DDLogRA">0.3614</data>
      <data key="v_DDLogRA_P_Value">0.127866</data>
      <data key="v_DDEmax">5.724</data>
      <data key="v_Hamming_Distance">0.0036</data>
      <data key="v_delta_weighted_degree_ind_Gq">0.0217945381578597</data>
      <data key="v_mut_effect">non_mut</data>
      <data key="v_func_site">NA</data>
    </node>
    <node id="n113">
      <data key="v_label">ILE242</data>
      <data key="v_degree">2</data>
      <data key="v_weighted_degree">0.0401477106932071</data>
      <data key="v_strength">0.0401477106932071</data>
      <data key="v_eccentricity">0</data>
      <data key="v_authority_score">1.20652053334919e-18</data>
      <data key="v_hub_score">0</data>
      <data key="v_betweenness">0</data>
      <data key="v_coreness">2</data>
      <data key="v_closeness">0.184477611940299</data>
      <data key="v_allosteric_degree">0</data>
      <data key="v_neighboring_degree">2</data>
      <data key="v_allosteric_weighted_degree">0</data>
      <data key="v_Expression">98.07</data>
      <data key="v_Res Num">242</data>
      <data key="v_Gq LogEC50 Significance">0</data>
      <data key="v_Gq Emax Significance">0</data>
      <data key="v_Gq RA Sig">0</data>
      <data key="v_Gq Tot Sig">0</data>
      <data key="v_G12 LogEC50 Significance">0</data>
      <data key="v_G12 Emax Significance">1</data>
      <data key="v_G12 RA Sig">0</data>
      <data key="v_G12 Tot Sig">1</data>
      <data key="v_DDLogRA">0.09681</data>
      <data key="v_DDLogRA_P_Value">0.552583</data>
      <data key="v_DDEmax">22.164</data>
      <data key="v_Hamming_Distance">0.0235</data>
      <data key="v_delta_weighted_degree_ind_Gq">-0.0924855376545875</data>
      <data key="v_mut_effect">G13</data>
      <data key="v_func_site">Unexplained</data>
    </node>
    <node id="n114">
      <data key="v_label">ILE245</data>
      <data key="v_degree">4</data>
      <data key="v_weighted_degree">0.126528975672105</data>
      <data key="v_strength">0.126528975672105</data>
      <data key="v_eccentricity">3</data>
      <data key="v_authority_score">4.05525016688107e-12</data>
      <data key="v_hub_score">0</data>
      <data key="v_betweenness">188</data>
      <data key="v_coreness">2</data>
      <data key="v_closeness">0.219148936170213</data>
      <data key="v_allosteric_degree">0</data>
      <data key="v_neighboring_degree">4</data>
      <data key="v_allosteric_weighted_degree">0</data>
      <data key="v_Expression">44.49</data>
      <data key="v_Res Num">245</data>
      <data key="v_Gq LogEC50 Significance">1</data>
      <data key="v_Gq Emax Significance">1</data>
      <data key="v_Gq RA Sig">1</data>
      <data key="v_Gq Tot Sig">1</data>
      <data key="v_G12 LogEC50 Significance">1</data>
      <data key="v_G12 Emax Significance">0</data>
      <data key="v_G12 RA Sig">1</data>
      <data key="v_G12 Tot Sig">1</data>
      <data key="v_Hamming_Distance">0.0279</data>
      <data key="v_delta_weighted_degree_ind_Gq">0.0841310915477346</data>
      <data key="v_mut_effect">common</data>
      <data key="v_func_site">GPI</data>
    </node>
    <node id="n115">
      <data key="v_label">ILE254</data>
      <data key="v_degree">2</data>
      <data key="v_weighted_degree">0.0858780077484861</data>
      <data key="v_strength">0.0858780077484861</data>
      <data key="v_eccentricity">0</data>
      <data key="v_authority_score">1.06667266216281e-14</data>
      <data key="v_hub_score">0</data>
      <data key="v_betweenness">0</data>
      <data key="v_coreness">2</data>
      <data key="v_closeness">0.188070602556299</data>
      <data key="v_allosteric_degree">0</data>
      <data key="v_neighboring_degree">2</data>
      <data key="v_allosteric_weighted_degree">0</data>
      <data key="v_Expression">121.45</data>
      <data key="v_Res Num">254</data>
      <data key="v_Gq LogEC50 Significance">1</data>
      <data key="v_Gq Emax Significance">1</data>
      <data key="v_Gq RA Sig">1</data>
      <data key="v_Gq Tot Sig">1</data>
      <data key="v_G12 LogEC50 Significance">0</data>
      <data key="v_G12 Emax Significance">0</data>
      <data key="v_G12 RA Sig">0</data>
      <data key="v_G12 Tot Sig">0</data>
      <data key="v_DDLogRA">-0.4144</data>
      <data key="v_DDLogRA_P_Value">0.01624</data>
      <data key="v_DDEmax">-7.065</data>
      <data key="v_Hamming_Distance">0.0752</data>
      <data key="v_delta_weighted_degree_ind_Gq">-0.135989535246811</data>
      <data key="v_mut_effect">Gq</data>
      <data key="v_func_site">Unexplained</data>
    </node>
    <node id="n116">
      <data key="v_label">ILE258</data>
      <data key="v_degree">3</data>
      <data key="v_weighted_degree">0.0523942420744798</data>
      <data key="v_strength">0.0523942420744798</data>
      <data key="v_eccentricity">1</data>
      <data key="v_authority_score">8.34888180687314e-19</data>
      <data key="v_hub_score">0</data>
      <data key="v_betweenness">23</data>
      <data key="v_coreness">2</data>
      <data key="v_closeness">0.176571428571429</data>
      <data key="v_allosteric_degree">0</data>
      <data key="v_neighboring_degree">3</data>
      <data key="v_allosteric_weighted_degree">0</data>
      <data key="v_Expression">94.83</data>
      <data key="v_Res Num">258</data>
      <data key="v_Gq LogEC50 Significance">0</data>
      <data key="v_Gq Emax Significance">0</data>
      <data key="v_Gq RA Sig">0</data>
      <data key="v_Gq Tot Sig">0</data>
      <data key="v_G12 LogEC50 Significance">1</data>
      <data key="v_G12 Emax Significance">0</data>
      <data key="v_G12 RA Sig">1</data>
      <data key="v_G12 Tot Sig">1</data>
      <data key="v_DDLogRA">-0.3379</data>
      <data key="v_DDLogRA_P_Value">0.003869</data>
      <data key="v_DDEmax">12.11</data>
      <data key="v_Hamming_Distance">0.0334</data>
      <data key="v_delta_weighted_degree_ind_Gq">0.0131975609689358</data>
      <data key="v_mut_effect">G13</data>
      <data key="v_func_site">Unexplained</data>
    </node>
    <node id="n117">
      <data key="v_label">ILE266</data>
      <data key="v_degree">3</data>
      <data key="v_weighted_degree">0.222685126575085</data>
      <data key="v_strength">0.222685126575085</data>
      <data key="v_eccentricity">1</data>
      <data key="v_authority_score">3.43028233502129e-13</data>
      <data key="v_hub_score">0</data>
      <data key="v_betweenness">2</data>
      <data key="v_coreness">2</data>
      <data key="v_closeness">0.168760240305844</data>
      <data key="v_allosteric_degree">0</data>
      <data key="v_neighboring_degree">3</data>
      <data key="v_allosteric_weighted_degree">0</data>
      <data key="v_Expression">74.15</data>
      <data key="v_Res Num">266</data>
      <data key="v_Gq LogEC50 Significance">0</data>
      <data key="v_Gq Emax Significance">0</data>
      <data key="v_Gq RA Sig">0</data>
      <data key="v_Gq Tot Sig">0</data>
      <data key="v_G12 LogEC50 Significance">0</data>
      <data key="v_G12 Emax Significance">1</data>
      <data key="v_G12 RA Sig">0</data>
      <data key="v_G12 Tot Sig">1</data>
      <data key="v_DDLogRA">-0.1982</data>
      <data key="v_DDLogRA_P_Value">0.128765</data>
      <data key="v_DDEmax">24.184</data>
      <data key="v_Hamming_Distance">0.123</data>
      <data key="v_delta_weighted_degree_ind_Gq">0.187893239343637</data>
      <data key="v_mut_effect">G13</data>
      <data key="v_func_site">Unexplained</data>
    </node>
    <node id="n118">
      <data key="v_label">ILE27</data>
      <data key="v_degree">3</data>
      <data key="v_weighted_degree">0.114040312448202</data>
      <data key="v_strength">0.114040312448202</data>
      <data key="v_eccentricity">4</data>
      <data key="v_authority_score">4.42423901413152e-11</data>
      <data key="v_hub_score">0</data>
      <data key="v_betweenness">74</data>
      <data key="v_coreness">2</data>
      <data key="v_closeness">0.218220338983051</data>
      <data key="v_allosteric_degree">0</data>
      <data key="v_neighboring_degree">3</data>
      <data key="v_allosteric_weighted_degree">0</data>
      <data key="v_Expression">84.38</data>
      <data key="v_Res Num">27</data>
      <data key="v_Gq LogEC50 Significance">1</data>
      <data key="v_Gq Emax Significance">0</data>
      <data key="v_Gq RA Sig">1</data>
      <data key="v_Gq Tot Sig">1</data>
      <data key="v_G12 LogEC50 Significance">1</data>
      <data key="v_G12 Emax Significance">1</data>
      <data key="v_G12 RA Sig">1</data>
      <data key="v_G12 Tot Sig">1</data>
      <data key="v_DDLogRA">0.2873</data>
      <data key="v_DDLogRA_P_Value">0.110376</data>
      <data key="v_DDEmax">45.335</data>
      <data key="v_Hamming_Distance">0.0441</data>
      <data key="v_delta_weighted_degree_ind_Gq">-0.186568809839515</data>
      <data key="v_mut_effect">common</data>
      <data key="v_func_site">Unexplained</data>
    </node>
    <node id="n119">
      <data key="v_label">ILE270</data>
      <data key="v_degree">3</data>
      <data key="v_weighted_degree">0.155604247113572</data>
      <data key="v_strength">0.155604247113572</data>
      <data key="v_eccentricity">2</data>
      <data key="v_authority_score">2.83335995586861e-11</data>
      <data key="v_hub_score">0</data>
      <data key="v_betweenness">121</data>
      <data key="v_coreness">2</data>
      <data key="v_closeness">0.201828870019595</data>
      <data key="v_allosteric_degree">0</data>
      <data key="v_neighboring_degree">3</data>
      <data key="v_allosteric_weighted_degree">0</data>
      <data key="v_Expression">106.62</data>
      <data key="v_Res Num">270</data>
      <data key="v_Gq LogEC50 Significance">0</data>
      <data key="v_Gq Emax Significance">0</data>
      <data key="v_Gq RA Sig">0</data>
      <data key="v_Gq Tot Sig">0</data>
      <data key="v_G12 LogEC50 Significance">1</data>
      <data key="v_G12 Emax Significance">0</data>
      <data key="v_G12 RA Sig">1</data>
      <data key="v_G12 Tot Sig">1</data>
      <data key="v_DDLogRA">-0.1821</data>
      <data key="v_DDLogRA_P_Value">0.313008</data>
      <data key="v_DDEmax">2.338</data>
      <data key="v_Hamming_Distance">0.0652</data>
      <data key="v_delta_weighted_degree_ind_Gq">0.0429840404770276</data>
      <data key="v_mut_effect">G13</data>
      <data key="v_func_site">Unexplained</data>
    </node>
    <node id="n120">
      <data key="v_label">ILE271</data>
      <data key="v_degree">2</data>
      <data key="v_weighted_degree">0.134043609958868</data>
      <data key="v_strength">0.134043609958868</data>
      <data key="v_eccentricity">0</data>
      <data key="v_authority_score">1.71643937813519e-17</data>
      <data key="v_hub_score">0</data>
      <data key="v_betweenness">0</data>
      <data key="v_coreness">2</data>
      <data key="v_closeness">0.168300653594771</data>
      <data key="v_allosteric_degree">0</data>
      <data key="v_neighboring_degree">2</data>
      <data key="v_allosteric_weighted_degree">0</data>
      <data key="v_Expression">76.01</data>
      <data key="v_Res Num">271</data>
      <data key="v_Gq LogEC50 Significance">0</data>
      <data key="v_Gq Emax Significance">1</data>
      <data key="v_Gq RA Sig">0</data>
      <data key="v_Gq Tot Sig">1</data>
      <data key="v_G12 LogEC50 Significance">1</data>
      <data key="v_G12 Emax Significance">1</data>
      <data key="v_G12 RA Sig">0</data>
      <data key="v_G12 Tot Sig">1</data>
      <data key="v_DDLogRA">0.02625</data>
      <data key="v_DDLogRA_P_Value">0.85671</data>
      <data key="v_DDEmax">28.064</data>
      <data key="v_Hamming_Distance">0.0684</data>
      <data key="v_delta_weighted_degree_ind_Gq">0.0779436165731458</data>
      <data key="v_mut_effect">common</data>
      <data key="v_func_site">Unexplained</data>
    </node>
    <node id="n121">
      <data key="v_label">ILE276</data>
      <data key="v_degree">3</data>
      <data key="v_weighted_degree">0.183756692416883</data>
      <data key="v_strength">0.183756692416883</data>
      <data key="v_eccentricity">1</data>
      <data key="v_authority_score">1.28959194200484e-10</data>
      <data key="v_hub_score">2.75380967762499e-11</data>
      <data key="v_betweenness">38</data>
      <data key="v_coreness">2</data>
      <data key="v_closeness">0.218683651804671</data>
      <data key="v_allosteric_degree">0</data>
      <data key="v_neighboring_degree">3</data>
      <data key="v_allosteric_weighted_degree">0</data>
      <data key="v_Expression">104.6</data>
      <data key="v_Res Num">276</data>
      <data key="v_Gq LogEC50 Significance">0</data>
      <data key="v_Gq Emax Significance">0</data>
      <data key="v_Gq RA Sig">0</data>
      <data key="v_Gq Tot Sig">0</data>
      <data key="v_G12 LogEC50 Significance">0</data>
      <data key="v_G12 Emax Significance">1</data>
      <data key="v_G12 RA Sig">0</data>
      <data key="v_G12 Tot Sig">1</data>
      <data key="v_DDLogRA">-0.04668</data>
      <data key="v_DDLogRA_P_Value">0.727019</data>
      <data key="v_DDEmax">5.524</data>
      <data key="v_Hamming_Distance">0.0284</data>
      <data key="v_delta_weighted_degree_ind_Gq">0.116808126760858</data>
      <data key="v_mut_effect">G13</data>
      <data key="v_func_site">Unexplained</data>
    </node>
    <node id="n122">
      <data key="v_label">ILE279</data>
      <data key="v_degree">2</data>
      <data key="v_weighted_degree">0.0393848739287239</data>
      <data key="v_strength">0.0393848739287239</data>
      <data key="v_eccentricity">0</data>
      <data key="v_authority_score">4.74959197865141e-11</data>
      <data key="v_hub_score">0</data>
      <data key="v_betweenness">0</data>
      <data key="v_coreness">2</data>
      <data key="v_closeness">0.205179282868526</data>
      <data key="v_allosteric_degree">1</data>
      <data key="v_neighboring_degree">1</data>
      <data key="v_allosteric_weighted_degree">0.0267869653310592</data>
      <data key="v_Expression">107.78</data>
      <data key="v_Res Num">279</data>
      <data key="v_Gq LogEC50 Significance">0</data>
      <data key="v_Gq Emax Significance">0</data>
      <data key="v_Gq RA Sig">0</data>
      <data key="v_Gq Tot Sig">0</data>
      <data key="v_G12 LogEC50 Significance">0</data>
      <data key="v_G12 Emax Significance">0</data>
      <data key="v_G12 RA Sig">0</data>
      <data key="v_G12 Tot Sig">0</data>
      <data key="v_DDLogRA">-0.08978</data>
      <data key="v_DDLogRA_P_Value">0.582268</data>
      <data key="v_DDEmax">6.22</data>
      <data key="v_Hamming_Distance">0</data>
      <data key="v_delta_weighted_degree_ind_Gq">0.0280170406062697</data>
      <data key="v_mut_effect">non_mut</data>
      <data key="v_func_site">NA</data>
    </node>
    <node id="n123">
      <data key="v_label">ILE286</data>
      <data key="v_degree">2</data>
      <data key="v_weighted_degree">0.015815844885097</data>
      <data key="v_strength">0.015815844885097</data>
      <data key="v_eccentricity">0</data>
      <data key="v_authority_score">2.55570366179223e-19</data>
      <data key="v_hub_score">0</data>
      <data key="v_betweenness">0</data>
      <data key="v_coreness">2</data>
      <data key="v_closeness">0.175070821529745</data>
      <data key="v_allosteric_degree">0</data>
      <data key="v_neighboring_degree">2</data>
      <data key="v_allosteric_weighted_degree">0</data>
      <data key="v_Expression">78.33</data>
      <data key="v_Res Num">286</data>
      <data key="v_Gq LogEC50 Significance">0</data>
      <data key="v_Gq Emax Significance">1</data>
      <data key="v_Gq RA Sig">0</data>
      <data key="v_Gq Tot Sig">1</data>
      <data key="v_G12 LogEC50 Significance">0</data>
      <data key="v_G12 Emax Significance">1</data>
      <data key="v_G12 RA Sig">0</data>
      <data key="v_G12 Tot Sig">1</data>
      <data key="v_DDLogRA">-0.04739</data>
      <data key="v_DDLogRA_P_Value">0.669286</data>
      <data key="v_DDEmax">15.65</data>
      <data key="v_Hamming_Distance">0</data>
      <data key="v_delta_weighted_degree_ind_Gq">-0.0614152611869628</data>
      <data key="v_mut_effect">common</data>
      <data key="v_func_site">Unexplained</data>
    </node>
    <node id="n124">
      <data key="v_label">ILE288</data>
      <data key="v_degree">2</data>
      <data key="v_weighted_degree">0.0332698256100568</data>
      <data key="v_strength">0.0332698256100568</data>
      <data key="v_eccentricity">1</data>
      <data key="v_authority_score">3.13170999569071e-18</data>
      <data key="v_hub_score">0</data>
      <data key="v_betweenness">17</data>
      <data key="v_coreness">2</data>
      <data key="v_closeness">0.200259235255995</data>
      <data key="v_allosteric_degree">0</data>
      <data key="v_neighboring_degree">2</data>
      <data key="v_allosteric_weighted_degree">0</data>
      <data key="v_Expression">79.58</data>
      <data key="v_Res Num">288</data>
      <data key="v_Gq LogEC50 Significance">1</data>
      <data key="v_Gq Emax Significance">1</data>
      <data key="v_Gq RA Sig">1</data>
      <data key="v_Gq Tot Sig">1</data>
      <data key="v_G12 LogEC50 Significance">1</data>
      <data key="v_G12 Emax Significance">1</data>
      <data key="v_G12 RA Sig">1</data>
      <data key="v_G12 Tot Sig">1</data>
      <data key="v_DDLogRA">-0.3443</data>
      <data key="v_DDLogRA_P_Value">0.112987</data>
      <data key="v_DDEmax">-3.898</data>
      <data key="v_Hamming_Distance">0.007</data>
      <data key="v_delta_weighted_degree_ind_Gq">0.0163678923767258</data>
      <data key="v_mut_effect">common</data>
      <data key="v_func_site">LBS</data>
    </node>
    <node id="n125">
      <data key="v_label">ILE290</data>
      <data key="v_degree">2</data>
      <data key="v_weighted_degree">0.0244602592878621</data>
      <data key="v_strength">0.0244602592878621</data>
      <data key="v_eccentricity">1</data>
      <data key="v_authority_score">2.12016264599556e-19</data>
      <data key="v_hub_score">0</data>
      <data key="v_betweenness">30</data>
      <data key="v_coreness">2</data>
      <data key="v_closeness">0.19987063389392</data>
      <data key="v_allosteric_degree">0</data>
      <data key="v_neighboring_degree">2</data>
      <data key="v_allosteric_weighted_degree">0</data>
      <data key="v_Expression">74.99</data>
      <data key="v_Res Num">290</data>
      <data key="v_Gq LogEC50 Significance">0</data>
      <data key="v_Gq Emax Significance">0</data>
      <data key="v_Gq RA Sig">0</data>
      <data key="v_Gq Tot Sig">0</data>
      <data key="v_G12 LogEC50 Significance">0</data>
      <data key="v_G12 Emax Significance">0</data>
      <data key="v_G12 RA Sig">0</data>
      <data key="v_G12 Tot Sig">0</data>
      <data key="v_DDLogRA">-0.2537</data>
      <data key="v_DDLogRA_P_Value">0.023955</data>
      <data key="v_DDEmax">1.429</data>
      <data key="v_Hamming_Distance">0.0246</data>
      <data key="v_delta_weighted_degree_ind_Gq">-0.0487838875750489</data>
      <data key="v_mut_effect">non_mut</data>
      <data key="v_func_site">NA</data>
    </node>
    <node id="n126">
      <data key="v_label">ILE31</data>
      <data key="v_degree">2</data>
      <data key="v_weighted_degree">0.0425579501992163</data>
      <data key="v_strength">0.0425579501992163</data>
      <data key="v_eccentricity">0</data>
      <data key="v_authority_score">2.66214491653521e-13</data>
      <data key="v_hub_score">0</data>
      <data key="v_betweenness">0</data>
      <data key="v_coreness">2</data>
      <data key="v_closeness">0.199354838709677</data>
      <data key="v_allosteric_degree">0</data>
      <data key="v_neighboring_degree">2</data>
      <data key="v_allosteric_weighted_degree">0</data>
      <data key="v_Expression">119.79</data>
      <data key="v_Res Num">31</data>
      <data key="v_Gq LogEC50 Significance">0</data>
      <data key="v_Gq Emax Significance">0</data>
      <data key="v_Gq RA Sig">1</data>
      <data key="v_Gq Tot Sig">0</data>
      <data key="v_G12 LogEC50 Significance">0</data>
      <data key="v_G12 Emax Significance">1</data>
      <data key="v_G12 RA Sig">0</data>
      <data key="v_G12 Tot Sig">1</data>
      <data key="v_DDLogRA">0.03084</data>
      <data key="v_DDLogRA_P_Value">0.895043</data>
      <data key="v_DDEmax">18.513</data>
      <data key="v_Hamming_Distance">0</data>
      <data key="v_delta_weighted_degree_ind_Gq">-0.0132791193948695</data>
      <data key="v_mut_effect">G13</data>
      <data key="v_func_site">Unexplained</data>
    </node>
    <node id="n127">
      <data key="v_label">ILE320</data>
      <data key="v_degree">8</data>
      <data key="v_weighted_degree">0.511019450304071</data>
      <data key="v_strength">0.511019450304071</data>
      <data key="v_eccentricity">9</data>
      <data key="v_authority_score">6.49992730504183e-10</data>
      <data key="v_hub_score">2.00078783289571e-11</data>
      <data key="v_betweenness">181</data>
      <data key="v_coreness">3</data>
      <data key="v_closeness">0.259010896898575</data>
      <data key="v_allosteric_degree">5</data>
      <data key="v_neighboring_degree">3</data>
      <data key="v_allosteric_weighted_degree">0.167867586608045</data>
      <data key="v_Expression">133.93</data>
      <data key="v_Res Num">320</data>
      <data key="v_Gq LogEC50 Significance">0</data>
      <data key="v_Gq Emax Significance">0</data>
      <data key="v_Gq RA Sig">0</data>
      <data key="v_Gq Tot Sig">0</data>
      <data key="v_G12 LogEC50 Significance">0</data>
      <data key="v_G12 Emax Significance">1</data>
      <data key="v_G12 RA Sig">0</data>
      <data key="v_G12 Tot Sig">1</data>
      <data key="v_DDLogRA">-0.1585</data>
      <data key="v_DDLogRA_P_Value">0.161436</data>
      <data key="v_DDEmax">-18.873</data>
      <data key="v_Hamming_Distance">0.2917</data>
      <data key="v_mut_effect">G13</data>
      <data key="v_func_site">Unexplained</data>
    </node>
    <node id="n128">
      <data key="v_label">ILE37</data>
      <data key="v_degree">3</data>
      <data key="v_weighted_degree">0.12379173837818</data>
      <data key="v_strength">0.12379173837818</data>
      <data key="v_eccentricity">3</data>
      <data key="v_authority_score">7.93971017172622e-18</data>
      <data key="v_hub_score">0</data>
      <data key="v_betweenness">170</data>
      <data key="v_coreness">2</data>
      <data key="v_closeness">0.160686427457098</data>
      <data key="v_allosteric_degree">0</data>
      <data key="v_neighboring_degree">3</data>
      <data key="v_allosteric_weighted_degree">0</data>
      <data key="v_Expression">117.76</data>
      <data key="v_Res Num">37</data>
      <data key="v_Gq LogEC50 Significance">0</data>
      <data key="v_Gq Emax Significance">0</data>
      <data key="v_Gq RA Sig">0</data>
      <data key="v_Gq Tot Sig">0</data>
      <data key="v_G12 LogEC50 Significance">0</data>
      <data key="v_G12 Emax Significance">0</data>
      <data key="v_G12 RA Sig">0</data>
      <data key="v_G12 Tot Sig">0</data>
      <data key="v_DDLogRA">-0.05722</data>
      <data key="v_DDLogRA_P_Value">0.592482</data>
      <data key="v_DDEmax">-3.844</data>
      <data key="v_Hamming_Distance">0.0819</data>
      <data key="v_delta_weighted_degree_ind_Gq">-0.153928149248143</data>
      <data key="v_mut_effect">non_mut</data>
      <data key="v_func_site">NA</data>
    </node>
    <node id="n129">
      <data key="v_label">ILE38</data>
      <data key="v_degree">1</data>
      <data key="v_weighted_degree">0.056248522208732</data>
      <data key="v_strength">0.056248522208732</data>
      <data key="v_eccentricity">0</data>
      <data key="v_authority_score">4.47565398572222e-18</data>
      <data key="v_hub_score">0</data>
      <data key="v_betweenness">0</data>
      <data key="v_coreness">1</data>
      <data key="v_closeness">0.138502913491708</data>
      <data key="v_allosteric_degree">0</data>
      <data key="v_neighboring_degree">1</data>
      <data key="v_allosteric_weighted_degree">0</data>
      <data key="v_Expression">107.07</data>
      <data key="v_Res Num">38</data>
      <data key="v_Gq LogEC50 Significance">0</data>
      <data key="v_Gq Emax Significance">1</data>
      <data key="v_Gq RA Sig">0</data>
      <data key="v_Gq Tot Sig">1</data>
      <data key="v_G12 LogEC50 Significance">1</data>
      <data key="v_G12 Emax Significance">1</data>
      <data key="v_G12 RA Sig">1</data>
      <data key="v_G12 Tot Sig">1</data>
      <data key="v_DDLogRA">0.2057</data>
      <data key="v_DDLogRA_P_Value">0.010133</data>
      <data key="v_DDEmax">19.174</data>
      <data key="v_Hamming_Distance">0</data>
      <data key="v_delta_weighted_degree_ind_Gq">-0.0258255042470738</data>
      <data key="v_mut_effect">common</data>
      <data key="v_func_site">Unexplained</data>
    </node>
    <node id="n130">
      <data key="v_label">ILE43</data>
      <data key="v_degree">2</data>
      <data key="v_weighted_degree">0.0410068466890989</data>
      <data key="v_strength">0.0410068466890989</data>
      <data key="v_eccentricity">1</data>
      <data key="v_authority_score">1.62559164772377e-18</data>
      <data key="v_hub_score">0</data>
      <data key="v_betweenness">20</data>
      <data key="v_coreness">2</data>
      <data key="v_closeness">0.145002346316283</data>
      <data key="v_allosteric_degree">0</data>
      <data key="v_neighboring_degree">2</data>
      <data key="v_allosteric_weighted_degree">0</data>
      <data key="v_Expression">101.57</data>
      <data key="v_Res Num">43</data>
      <data key="v_Gq LogEC50 Significance">1</data>
      <data key="v_Gq Emax Significance">0</data>
      <data key="v_Gq RA Sig">0</data>
      <data key="v_Gq Tot Sig">1</data>
      <data key="v_G12 LogEC50 Significance">0</data>
      <data key="v_G12 Emax Significance">0</data>
      <data key="v_G12 RA Sig">0</data>
      <data key="v_G12 Tot Sig">0</data>
      <data key="v_DDLogRA">0.1229</data>
      <data key="v_DDLogRA_P_Value">0.279635</data>
      <data key="v_DDEmax">0.676</data>
      <data key="v_Hamming_Distance">0.0021</data>
      <data key="v_delta_weighted_degree_ind_Gq">-0.00984656863307156</data>
      <data key="v_mut_effect">Gq</data>
      <data key="v_func_site">Unexplained</data>
    </node>
    <node id="n131">
      <data key="v_label">ILE51</data>
      <data key="v_degree">1</data>
      <data key="v_weighted_degree">0.0402801916232868</data>
      <data key="v_strength">0.0402801916232868</data>
      <data key="v_eccentricity">0</data>
      <data key="v_authority_score">2.53226996677557e-15</data>
      <data key="v_hub_score">0</data>
      <data key="v_betweenness">0</data>
      <data key="v_coreness">1</data>
      <data key="v_closeness">0.202889034799737</data>
      <data key="v_allosteric_degree">0</data>
      <data key="v_neighboring_degree">1</data>
      <data key="v_allosteric_weighted_degree">0</data>
      <data key="v_Expression">86.79</data>
      <data key="v_Res Num">51</data>
      <data key="v_Gq LogEC50 Significance">0</data>
      <data key="v_Gq Emax Significance">0</data>
      <data key="v_Gq RA Sig">0</data>
      <data key="v_Gq Tot Sig">0</data>
      <data key="v_G12 LogEC50 Significance">0</data>
      <data key="v_G12 Emax Significance">1</data>
      <data key="v_G12 RA Sig">0</data>
      <data key="v_G12 Tot Sig">1</data>
      <data key="v_DDLogRA">0.2211</data>
      <data key="v_DDLogRA_P_Value">0.159965</data>
      <data key="v_DDEmax">20.392</data>
      <data key="v_Hamming_Distance">0</data>
      <data key="v_delta_weighted_degree_ind_Gq">-0.109712100199984</data>
      <data key="v_mut_effect">G13</data>
      <data key="v_func_site">Unexplained</data>
    </node>
    <node id="n132">
      <data key="v_label">ILE53</data>
      <data key="v_degree">2</data>
      <data key="v_weighted_degree">0.0904917520874414</data>
      <data key="v_strength">0.0904917520874414</data>
      <data key="v_eccentricity">0</data>
      <data key="v_authority_score">3.41429822904989e-11</data>
      <data key="v_hub_score">0</data>
      <data key="v_betweenness">0</data>
      <data key="v_coreness">2</data>
      <data key="v_closeness">0.234268385140258</data>
      <data key="v_allosteric_degree">1</data>
      <data key="v_neighboring_degree">1</data>
      <data key="v_allosteric_weighted_degree">0.041382456587352</data>
      <data key="v_Expression">80.43</data>
      <data key="v_Res Num">53</data>
      <data key="v_Gq LogEC50 Significance">1</data>
      <data key="v_Gq Emax Significance">1</data>
      <data key="v_Gq RA Sig">1</data>
      <data key="v_Gq Tot Sig">1</data>
      <data key="v_G12 LogEC50 Significance">0</data>
      <data key="v_G12 Emax Significance">1</data>
      <data key="v_G12 RA Sig">0</data>
      <data key="v_G12 Tot Sig">1</data>
      <data key="v_DDLogRA">-0.1051</data>
      <data key="v_DDLogRA_P_Value">0.343192</data>
      <data key="v_DDEmax">25.97</data>
      <data key="v_Hamming_Distance">0</data>
      <data key="v_delta_weighted_degree_ind_Gq">0.0740518634684429</data>
      <data key="v_mut_effect">common</data>
      <data key="v_func_site">GPI</data>
    </node>
    <node id="n133">
      <data key="v_label">LEU100</data>
      <data key="v_degree">3</data>
      <data key="v_weighted_degree">0.0767998310609273</data>
      <data key="v_strength">0.0767998310609273</data>
      <data key="v_eccentricity">1</data>
      <data key="v_authority_score">5.61240984925517e-12</data>
      <data key="v_hub_score">0</data>
      <data key="v_betweenness">29</data>
      <data key="v_coreness">2</data>
      <data key="v_closeness">0.220399429386591</data>
      <data key="v_allosteric_degree">0</data>
      <data key="v_neighboring_degree">3</data>
      <data key="v_allosteric_weighted_degree">0</data>
      <data key="v_Expression">97.18</data>
      <data key="v_Res Num">100</data>
      <data key="v_Gq LogEC50 Significance">0</data>
      <data key="v_Gq Emax Significance">0</data>
      <data key="v_Gq RA Sig">0</data>
      <data key="v_Gq Tot Sig">0</data>
      <data key="v_G12 LogEC50 Significance">0</data>
      <data key="v_G12 Emax Significance">0</data>
      <data key="v_G12 RA Sig">0</data>
      <data key="v_G12 Tot Sig">0</data>
      <data key="v_DDLogRA">-0.01171</data>
      <data key="v_DDLogRA_P_Value">0.943916</data>
      <data key="v_DDEmax">-2.847</data>
      <data key="v_Hamming_Distance">0.0405</data>
      <data key="v_delta_weighted_degree_ind_Gq">0.0251275583793855</data>
      <data key="v_mut_effect">non_mut</data>
      <data key="v_func_site">NA</data>
    </node>
    <node id="n134">
      <data key="v_label">LEU112</data>
      <data key="v_degree">3</data>
      <data key="v_weighted_degree">0.06679360812171</data>
      <data key="v_strength">0.06679360812171</data>
      <data key="v_eccentricity">4</data>
      <data key="v_authority_score">4.43619348452628e-12</data>
      <data key="v_hub_score">3.38044739600532e-17</data>
      <data key="v_betweenness">7</data>
      <data key="v_coreness">2</data>
      <data key="v_closeness">0.24140625</data>
      <data key="v_allosteric_degree">1</data>
      <data key="v_neighboring_degree">2</data>
      <data key="v_allosteric_weighted_degree">0.0109295785647965</data>
      <data key="v_Expression">126.72</data>
      <data key="v_Res Num">112</data>
      <data key="v_Gq LogEC50 Significance">1</data>
      <data key="v_Gq Emax Significance">1</data>
      <data key="v_Gq RA Sig">1</data>
      <data key="v_Gq Tot Sig">1</data>
      <data key="v_G12 LogEC50 Significance">1</data>
      <data key="v_G12 Emax Significance">1</data>
      <data key="v_G12 RA Sig">1</data>
      <data key="v_G12 Tot Sig">1</data>
      <data key="v_DDLogRA">-0.301</data>
      <data key="v_DDLogRA_P_Value">0.009736</data>
      <data key="v_DDEmax">31.179</data>
      <data key="v_Hamming_Distance">0.0375</data>
      <data key="v_delta_weighted_degree_ind_Gq">-0.0063917373955026</data>
      <data key="v_mut_effect">common</data>
      <data key="v_func_site">LBS</data>
    </node>
    <node id="n135">
      <data key="v_label">LEU118</data>
      <data key="v_degree">1</data>
      <data key="v_weighted_degree">0.0157368727478682</data>
      <data key="v_strength">0.0157368727478682</data>
      <data key="v_eccentricity">0</data>
      <data key="v_authority_score">1.16550114721881e-18</data>
      <data key="v_hub_score">0</data>
      <data key="v_betweenness">0</data>
      <data key="v_coreness">1</data>
      <data key="v_closeness">0.188644688644689</data>
      <data key="v_allosteric_degree">0</data>
      <data key="v_neighboring_degree">1</data>
      <data key="v_allosteric_weighted_degree">0</data>
      <data key="v_Expression">58.22</data>
      <data key="v_Res Num">118</data>
      <data key="v_Gq LogEC50 Significance">0</data>
      <data key="v_Gq Emax Significance">0</data>
      <data key="v_Gq RA Sig">1</data>
      <data key="v_Gq Tot Sig">0</data>
      <data key="v_G12 LogEC50 Significance">1</data>
      <data key="v_G12 Emax Significance">1</data>
      <data key="v_G12 RA Sig">1</data>
      <data key="v_G12 Tot Sig">1</data>
      <data key="v_DDLogRA">-0.1679</data>
      <data key="v_DDLogRA_P_Value">0.038583</data>
      <data key="v_DDEmax">-24.298</data>
      <data key="v_Hamming_Distance">0</data>
      <data key="v_delta_weighted_degree_ind_Gq">0.000164332582160316</data>
      <data key="v_mut_effect">G13</data>
      <data key="v_func_site">Unexplained</data>
    </node>
    <node id="n136">
      <data key="v_label">LEU119</data>
      <data key="v_degree">4</data>
      <data key="v_weighted_degree">0.0859904050979013</data>
      <data key="v_strength">0.0859904050979013</data>
      <data key="v_eccentricity">2</data>
      <data key="v_authority_score">5.63718533748578e-12</data>
      <data key="v_hub_score">0</data>
      <data key="v_betweenness">104</data>
      <data key="v_coreness">2</data>
      <data key="v_closeness">0.232330827067669</data>
      <data key="v_allosteric_degree">1</data>
      <data key="v_neighboring_degree">3</data>
      <data key="v_allosteric_weighted_degree">0.0223168661769924</data>
      <data key="v_Expression">48.17</data>
      <data key="v_Res Num">119</data>
      <data key="v_Gq LogEC50 Significance">0</data>
      <data key="v_Gq Emax Significance">1</data>
      <data key="v_Gq RA Sig">1</data>
      <data key="v_Gq Tot Sig">1</data>
      <data key="v_G12 LogEC50 Significance">1</data>
      <data key="v_G12 Emax Significance">1</data>
      <data key="v_G12 RA Sig">0</data>
      <data key="v_G12 Tot Sig">1</data>
      <data key="v_Hamming_Distance">0.0546</data>
      <data key="v_delta_weighted_degree_ind_Gq">-0.000547074917494242</data>
      <data key="v_mut_effect">common</data>
      <data key="v_func_site">NA</data>
    </node>
    <node id="n137">
      <data key="v_label">LEU122</data>
      <data key="v_degree">3</data>
      <data key="v_weighted_degree">0.0360232426502512</data>
      <data key="v_strength">0.0360232426502512</data>
      <data key="v_eccentricity">4</data>
      <data key="v_authority_score">2.74074405193411e-09</data>
      <data key="v_hub_score">8.2295423871291e-14</data>
      <data key="v_betweenness">22</data>
      <data key="v_coreness">2</data>
      <data key="v_closeness">0.226373626373626</data>
      <data key="v_allosteric_degree">1</data>
      <data key="v_neighboring_degree">2</data>
      <data key="v_allosteric_weighted_degree">0.0131576991314117</data>
      <data key="v_Expression">105.23</data>
      <data key="v_Res Num">122</data>
      <data key="v_Gq LogEC50 Significance">1</data>
      <data key="v_Gq Emax Significance">0</data>
      <data key="v_Gq RA Sig">1</data>
      <data key="v_Gq Tot Sig">1</data>
      <data key="v_G12 LogEC50 Significance">0</data>
      <data key="v_G12 Emax Significance">1</data>
      <data key="v_G12 RA Sig">0</data>
      <data key="v_G12 Tot Sig">1</data>
      <data key="v_DDLogRA">-0.1478</data>
      <data key="v_DDLogRA_P_Value">0.603147</data>
      <data key="v_DDEmax">6.212</data>
      <data key="v_Hamming_Distance">0.0065</data>
      <data key="v_delta_weighted_degree_ind_Gq">-0.0253513379279174</data>
      <data key="v_mut_effect">common</data>
      <data key="v_func_site">GPI</data>
    </node>
    <node id="n138">
      <data key="v_label">LEU128</data>
      <data key="v_degree">3</data>
      <data key="v_weighted_degree">0.151395068631674</data>
      <data key="v_strength">0.151395068631674</data>
      <data key="v_eccentricity">1</data>
      <data key="v_authority_score">2.00181853324295e-13</data>
      <data key="v_hub_score">0</data>
      <data key="v_betweenness">0</data>
      <data key="v_coreness">2</data>
      <data key="v_closeness">0.186594202898551</data>
      <data key="v_allosteric_degree">0</data>
      <data key="v_neighboring_degree">3</data>
      <data key="v_allosteric_weighted_degree">0</data>
      <data key="v_Expression">0.54</data>
      <data key="v_Res Num">128</data>
      <data key="v_Gq LogEC50 Significance">1</data>
      <data key="v_Gq Emax Significance">1</data>
      <data key="v_Gq RA Sig">0</data>
      <data key="v_Gq Tot Sig">1</data>
      <data key="v_G12 LogEC50 Significance">0</data>
      <data key="v_G12 Emax Significance">1</data>
      <data key="v_G12 RA Sig">0</data>
      <data key="v_G12 Tot Sig">1</data>
      <data key="v_Hamming_Distance">0.0237</data>
      <data key="v_delta_weighted_degree_ind_Gq">-0.121551068795183</data>
      <data key="v_mut_effect">common</data>
      <data key="v_func_site">NA</data>
    </node>
    <node id="n139">
      <data key="v_label">LEU138</data>
      <data key="v_degree">4</data>
      <data key="v_weighted_degree">0.143077939075332</data>
      <data key="v_strength">0.143077939075332</data>
      <data key="v_eccentricity">6</data>
      <data key="v_authority_score">3.2377301340757e-10</data>
      <data key="v_hub_score">4.8474664347953e-11</data>
      <data key="v_betweenness">670</data>
      <data key="v_coreness">3</data>
      <data key="v_closeness">0.2472</data>
      <data key="v_allosteric_degree">1</data>
      <data key="v_neighboring_degree">3</data>
      <data key="v_allosteric_weighted_degree">0.0171511568893845</data>
      <data key="v_Expression">105.34</data>
      <data key="v_Res Num">138</data>
      <data key="v_Gq LogEC50 Significance">1</data>
      <data key="v_Gq Emax Significance">1</data>
      <data key="v_Gq RA Sig">1</data>
      <data key="v_Gq Tot Sig">1</data>
      <data key="v_G12 LogEC50 Significance">1</data>
      <data key="v_G12 Emax Significance">1</data>
      <data key="v_G12 RA Sig">0</data>
      <data key="v_G12 Tot Sig">1</data>
      <data key="v_DDLogRA">-0.6142</data>
      <data key="v_DDLogRA_P_Value">0.001415</data>
      <data key="v_DDEmax">2.957</data>
      <data key="v_Hamming_Distance">0.0475</data>
      <data key="v_delta_weighted_degree_ind_Gq">-0.100711010459561</data>
      <data key="v_mut_effect">common</data>
      <data key="v_func_site">GPI</data>
    </node>
    <node id="n140">
      <data key="v_label">LEU143</data>
      <data key="v_degree">2</data>
      <data key="v_weighted_degree">0.0447205727145836</data>
      <data key="v_strength">0.0447205727145836</data>
      <data key="v_eccentricity">0</data>
      <data key="v_authority_score">2.48469453586382e-10</data>
      <data key="v_hub_score">0</data>
      <data key="v_betweenness">0</data>
      <data key="v_coreness">2</data>
      <data key="v_closeness">0.235518292682927</data>
      <data key="v_allosteric_degree">0</data>
      <data key="v_neighboring_degree">2</data>
      <data key="v_allosteric_weighted_degree">0</data>
      <data key="v_Expression">123.41</data>
      <data key="v_Res Num">143</data>
      <data key="v_Gq LogEC50 Significance">0</data>
      <data key="v_Gq Emax Significance">0</data>
      <data key="v_Gq RA Sig">0</data>
      <data key="v_Gq Tot Sig">0</data>
      <data key="v_G12 LogEC50 Significance">0</data>
      <data key="v_G12 Emax Significance">0</data>
      <data key="v_G12 RA Sig">1</data>
      <data key="v_G12 Tot Sig">0</data>
      <data key="v_DDLogRA">-0.2465</data>
      <data key="v_DDLogRA_P_Value">0.064865</data>
      <data key="v_DDEmax">-6.792</data>
      <data key="v_Hamming_Distance">0.0019</data>
      <data key="v_delta_weighted_degree_ind_Gq">-0.0548850725123435</data>
      <data key="v_mut_effect">non_mut</data>
      <data key="v_func_site">NA</data>
    </node>
    <node id="n141">
      <data key="v_label">LEU154</data>
      <data key="v_degree">3</data>
      <data key="v_weighted_degree">0.0277578285164203</data>
      <data key="v_strength">0.0277578285164203</data>
      <data key="v_eccentricity">5</data>
      <data key="v_authority_score">5.19016269849528e-19</data>
      <data key="v_hub_score">0</data>
      <data key="v_betweenness">166</data>
      <data key="v_coreness">2</data>
      <data key="v_closeness">0.174773755656109</data>
      <data key="v_allosteric_degree">0</data>
      <data key="v_neighboring_degree">3</data>
      <data key="v_allosteric_weighted_degree">0</data>
      <data key="v_Expression">103.1</data>
      <data key="v_Res Num">154</data>
      <data key="v_Gq LogEC50 Significance">0</data>
      <data key="v_Gq Emax Significance">0</data>
      <data key="v_Gq RA Sig">0</data>
      <data key="v_Gq Tot Sig">0</data>
      <data key="v_G12 LogEC50 Significance">1</data>
      <data key="v_G12 Emax Significance">0</data>
      <data key="v_G12 RA Sig">1</data>
      <data key="v_G12 Tot Sig">1</data>
      <data key="v_DDLogRA">-0.1647</data>
      <data key="v_DDLogRA_P_Value">0.04217</data>
      <data key="v_DDEmax">-8.285</data>
      <data key="v_Hamming_Distance">0.0072</data>
      <data key="v_delta_weighted_degree_ind_Gq">-3.63695824781782e-05</data>
      <data key="v_mut_effect">G13</data>
      <data key="v_func_site">Unexplained</data>
    </node>
    <node id="n142">
      <data key="v_label">LEU155</data>
      <data key="v_degree">3</data>
      <data key="v_weighted_degree">0.0425691709398635</data>
      <data key="v_strength">0.0425691709398635</data>
      <data key="v_eccentricity">6</data>
      <data key="v_authority_score">2.10382615524179e-16</data>
      <data key="v_hub_score">0</data>
      <data key="v_betweenness">207</data>
      <data key="v_coreness">2</data>
      <data key="v_closeness">0.198586118251928</data>
      <data key="v_allosteric_degree">0</data>
      <data key="v_neighboring_degree">3</data>
      <data key="v_allosteric_weighted_degree">0</data>
      <data key="v_Expression">137.97</data>
      <data key="v_Res Num">155</data>
      <data key="v_Gq LogEC50 Significance">0</data>
      <data key="v_Gq Emax Significance">0</data>
      <data key="v_Gq RA Sig">0</data>
      <data key="v_Gq Tot Sig">0</data>
      <data key="v_G12 LogEC50 Significance">0</data>
      <data key="v_G12 Emax Significance">0</data>
      <data key="v_G12 RA Sig">0</data>
      <data key="v_G12 Tot Sig">0</data>
      <data key="v_DDLogRA">-0.09296</data>
      <data key="v_DDLogRA_P_Value">0.510599</data>
      <data key="v_DDEmax">-13.941</data>
      <data key="v_Hamming_Distance">0.0164</data>
      <data key="v_delta_weighted_degree_ind_Gq">0.00373353917077052</data>
      <data key="v_mut_effect">non_mut</data>
      <data key="v_func_site">NA</data>
    </node>
    <node id="n143">
      <data key="v_label">LEU158</data>
      <data key="v_degree">2</data>
      <data key="v_weighted_degree">0.0325770844403119</data>
      <data key="v_strength">0.0325770844403119</data>
      <data key="v_eccentricity">0</data>
      <data key="v_authority_score">1.20464503643266e-18</data>
      <data key="v_hub_score">0</data>
      <data key="v_betweenness">0</data>
      <data key="v_coreness">2</data>
      <data key="v_closeness">0.170907079646018</data>
      <data key="v_allosteric_degree">0</data>
      <data key="v_neighboring_degree">2</data>
      <data key="v_allosteric_weighted_degree">0</data>
      <data key="v_Expression">131.88</data>
      <data key="v_Res Num">158</data>
      <data key="v_Gq LogEC50 Significance">0</data>
      <data key="v_Gq Emax Significance">0</data>
      <data key="v_Gq RA Sig">0</data>
      <data key="v_Gq Tot Sig">0</data>
      <data key="v_G12 LogEC50 Significance">0</data>
      <data key="v_G12 Emax Significance">0</data>
      <data key="v_G12 RA Sig">0</data>
      <data key="v_G12 Tot Sig">0</data>
      <data key="v_DDLogRA">-0.2021</data>
      <data key="v_DDLogRA_P_Value">0.051051</data>
      <data key="v_DDEmax">11.908</data>
      <data key="v_Hamming_Distance">0.0172</data>
      <data key="v_delta_weighted_degree_ind_Gq">0.00588901954014258</data>
      <data key="v_mut_effect">non_mut</data>
      <data key="v_func_site">NA</data>
    </node>
    <node id="n144">
      <data key="v_label">LEU161</data>
      <data key="v_degree">1</data>
      <data key="v_weighted_degree">0.048502003074904</data>
      <data key="v_strength">0.048502003074904</data>
      <data key="v_eccentricity">0</data>
      <data key="v_authority_score">2.84357962192006e-18</data>
      <data key="v_hub_score">0</data>
      <data key="v_betweenness">0</data>
      <data key="v_coreness">1</data>
      <data key="v_closeness">0.183819155264723</data>
      <data key="v_allosteric_degree">0</data>
      <data key="v_neighboring_degree">1</data>
      <data key="v_allosteric_weighted_degree">0</data>
      <data key="v_Expression">68.4</data>
      <data key="v_Res Num">161</data>
      <data key="v_Gq LogEC50 Significance">0</data>
      <data key="v_Gq Emax Significance">0</data>
      <data key="v_Gq RA Sig">0</data>
      <data key="v_Gq Tot Sig">0</data>
      <data key="v_G12 LogEC50 Significance">1</data>
      <data key="v_G12 Emax Significance">1</data>
      <data key="v_G12 RA Sig">1</data>
      <data key="v_G12 Tot Sig">1</data>
      <data key="v_DDLogRA">-0.3637</data>
      <data key="v_DDLogRA_P_Value">0.042513</data>
      <data key="v_DDEmax">13.931</data>
      <data key="v_Hamming_Distance">0</data>
      <data key="v_delta_weighted_degree_ind_Gq">0.0291753412285585</data>
      <data key="v_mut_effect">G13</data>
      <data key="v_func_site">Unexplained</data>
    </node>
    <node id="n145">
      <data key="v_label">LEU191</data>
      <data key="v_degree">5</data>
      <data key="v_weighted_degree">0.251114077410587</data>
      <data key="v_strength">0.251114077410587</data>
      <data key="v_eccentricity">17</data>
      <data key="v_authority_score">2.57880020623429e-10</data>
      <data key="v_hub_score">7.52546715150116e-12</data>
      <data key="v_betweenness">7</data>
      <data key="v_coreness">3</data>
      <data key="v_closeness">0.237692307692308</data>
      <data key="v_allosteric_degree">2</data>
      <data key="v_neighboring_degree">3</data>
      <data key="v_allosteric_weighted_degree">0.0693479982700278</data>
      <data key="v_Expression">118</data>
      <data key="v_Res Num">191</data>
      <data key="v_Gq LogEC50 Significance">0</data>
      <data key="v_Gq Emax Significance">0</data>
      <data key="v_Gq RA Sig">0</data>
      <data key="v_Gq Tot Sig">0</data>
      <data key="v_G12 LogEC50 Significance">0</data>
      <data key="v_G12 Emax Significance">1</data>
      <data key="v_G12 RA Sig">0</data>
      <data key="v_G12 Tot Sig">1</data>
      <data key="v_DDLogRA">-0.00584</data>
      <data key="v_DDLogRA_P_Value">0.980808</data>
      <data key="v_DDEmax">-19.647</data>
      <data key="v_Hamming_Distance">0.1429</data>
      <data key="v_delta_weighted_degree_ind_Gq">0.10430375618673</data>
      <data key="v_mut_effect">G13</data>
      <data key="v_func_site">Unexplained</data>
    </node>
    <node id="n146">
      <data key="v_label">LEU195</data>
      <data key="v_degree">7</data>
      <data key="v_weighted_degree">0.509768341291314</data>
      <data key="v_strength">0.509768341291314</data>
      <data key="v_eccentricity">13</data>
      <data key="v_authority_score">8.74970872004385e-11</data>
      <data key="v_hub_score">3.89173052603177e-11</data>
      <data key="v_betweenness">3</data>
      <data key="v_coreness">3</data>
      <data key="v_closeness">0.252864157119476</data>
      <data key="v_allosteric_degree">2</data>
      <data key="v_neighboring_degree">5</data>
      <data key="v_allosteric_weighted_degree">0.096773859899744</data>
      <data key="v_Expression">118.56</data>
      <data key="v_Res Num">195</data>
      <data key="v_Gq LogEC50 Significance">0</data>
      <data key="v_Gq Emax Significance">0</data>
      <data key="v_Gq RA Sig">0</data>
      <data key="v_Gq Tot Sig">0</data>
      <data key="v_G12 LogEC50 Significance">0</data>
      <data key="v_G12 Emax Significance">0</data>
      <data key="v_G12 RA Sig">0</data>
      <data key="v_G12 Tot Sig">0</data>
      <data key="v_DDLogRA">-0.1089</data>
      <data key="v_DDLogRA_P_Value">0.56771</data>
      <data key="v_DDEmax">-9.602</data>
      <data key="v_Hamming_Distance">0.3366</data>
      <data key="v_delta_weighted_degree_ind_Gq">0.466816525843046</data>
      <data key="v_mut_effect">non_mut</data>
      <data key="v_func_site">NA</data>
    </node>
    <node id="n147">
      <data key="v_label">LEU197</data>
      <data key="v_degree">3</data>
      <data key="v_weighted_degree">0.0306030687263581</data>
      <data key="v_strength">0.0306030687263581</data>
      <data key="v_eccentricity">4</data>
      <data key="v_authority_score">5.72348286724204e-12</data>
      <data key="v_hub_score">0</data>
      <data key="v_betweenness">26</data>
      <data key="v_coreness">2</data>
      <data key="v_closeness">0.236058059587471</data>
      <data key="v_allosteric_degree">1</data>
      <data key="v_neighboring_degree">2</data>
      <data key="v_allosteric_weighted_degree">0.0147398349685217</data>
      <data key="v_Expression">106.1</data>
      <data key="v_Res Num">197</data>
      <data key="v_Gq LogEC50 Significance">0</data>
      <data key="v_Gq Emax Significance">0</data>
      <data key="v_Gq RA Sig">0</data>
      <data key="v_Gq Tot Sig">0</data>
      <data key="v_G12 LogEC50 Significance">0</data>
      <data key="v_G12 Emax Significance">0</data>
      <data key="v_G12 RA Sig">0</data>
      <data key="v_G12 Tot Sig">0</data>
      <data key="v_DDLogRA">-0.1036</data>
      <data key="v_DDLogRA_P_Value">0.369162</data>
      <data key="v_DDEmax">-1.551</data>
      <data key="v_Hamming_Distance">0.0275</data>
      <data key="v_delta_weighted_degree_ind_Gq">0.0134619517848924</data>
      <data key="v_mut_effect">non_mut</data>
      <data key="v_func_site">NA</data>
    </node>
    <node id="n148">
      <data key="v_label">LEU202</data>
      <data key="v_degree">4</data>
      <data key="v_weighted_degree">0.100813062229606</data>
      <data key="v_strength">0.100813062229606</data>
      <data key="v_eccentricity">4</data>
      <data key="v_authority_score">2.48507737242945e-12</data>
      <data key="v_hub_score">2.59988510786416e-14</data>
      <data key="v_betweenness">152</data>
      <data key="v_coreness">2</data>
      <data key="v_closeness">0.225054624908958</data>
      <data key="v_allosteric_degree">1</data>
      <data key="v_neighboring_degree">3</data>
      <data key="v_allosteric_weighted_degree">0.0381892066550721</data>
      <data key="v_Expression">118.59</data>
      <data key="v_Res Num">202</data>
      <data key="v_Gq LogEC50 Significance">0</data>
      <data key="v_Gq Emax Significance">0</data>
      <data key="v_Gq RA Sig">0</data>
      <data key="v_Gq Tot Sig">0</data>
      <data key="v_G12 LogEC50 Significance">1</data>
      <data key="v_G12 Emax Significance">0</data>
      <data key="v_G12 RA Sig">0</data>
      <data key="v_G12 Tot Sig">1</data>
      <data key="v_DDLogRA">-0.2065</data>
      <data key="v_DDLogRA_P_Value">0.108015</data>
      <data key="v_DDEmax">12.822</data>
      <data key="v_Hamming_Distance">0.0549</data>
      <data key="v_delta_weighted_degree_ind_Gq">-0.121040377812427</data>
      <data key="v_mut_effect">G13</data>
      <data key="v_func_site">Unexplained</data>
    </node>
    <node id="n149">
      <data key="v_label">LEU205</data>
      <data key="v_degree">3</data>
      <data key="v_weighted_degree">0.0901892105961173</data>
      <data key="v_strength">0.0901892105961173</data>
      <data key="v_eccentricity">6</data>
      <data key="v_authority_score">6.88850432140266e-18</data>
      <data key="v_hub_score">0</data>
      <data key="v_betweenness">492</data>
      <data key="v_coreness">2</data>
      <data key="v_closeness">0.188759926695174</data>
      <data key="v_allosteric_degree">0</data>
      <data key="v_neighboring_degree">3</data>
      <data key="v_allosteric_weighted_degree">0</data>
      <data key="v_Expression">122.34</data>
      <data key="v_Res Num">205</data>
      <data key="v_Gq LogEC50 Significance">0</data>
      <data key="v_Gq Emax Significance">0</data>
      <data key="v_Gq RA Sig">0</data>
      <data key="v_Gq Tot Sig">0</data>
      <data key="v_G12 LogEC50 Significance">0</data>
      <data key="v_G12 Emax Significance">0</data>
      <data key="v_G12 RA Sig">0</data>
      <data key="v_G12 Tot Sig">0</data>
      <data key="v_DDLogRA">0.03707</data>
      <data key="v_DDLogRA_P_Value">0.855922</data>
      <data key="v_DDEmax">3.6</data>
      <data key="v_Hamming_Distance">0.0391</data>
      <data key="v_delta_weighted_degree_ind_Gq">-0.0210361588530017</data>
      <data key="v_mut_effect">non_mut</data>
      <data key="v_func_site">NA</data>
    </node>
    <node id="n150">
      <data key="v_label">LEU209</data>
      <data key="v_degree">4</data>
      <data key="v_weighted_degree">0.0809376827177112</data>
      <data key="v_strength">0.0809376827177112</data>
      <data key="v_eccentricity">5</data>
      <data key="v_authority_score">1.19737115852927e-19</data>
      <data key="v_hub_score">0</data>
      <data key="v_betweenness">378</data>
      <data key="v_coreness">2</data>
      <data key="v_closeness">0.160352880124546</data>
      <data key="v_allosteric_degree">0</data>
      <data key="v_neighboring_degree">4</data>
      <data key="v_allosteric_weighted_degree">0</data>
      <data key="v_Expression">119.65</data>
      <data key="v_Res Num">209</data>
      <data key="v_Gq LogEC50 Significance">0</data>
      <data key="v_Gq Emax Significance">0</data>
      <data key="v_Gq RA Sig">0</data>
      <data key="v_Gq Tot Sig">0</data>
      <data key="v_G12 LogEC50 Significance">0</data>
      <data key="v_G12 Emax Significance">0</data>
      <data key="v_G12 RA Sig">0</data>
      <data key="v_G12 Tot Sig">0</data>
      <data key="v_DDLogRA">-0.1159</data>
      <data key="v_DDLogRA_P_Value">0.466686</data>
      <data key="v_DDEmax">4.045</data>
      <data key="v_Hamming_Distance">0.035</data>
      <data key="v_delta_weighted_degree_ind_Gq">0.0410914527086111</data>
      <data key="v_mut_effect">non_mut</data>
      <data key="v_func_site">NA</data>
    </node>
    <node id="n151">
      <data key="v_label">LEU212</data>
      <data key="v_degree">3</data>
      <data key="v_weighted_degree">0.086239712361102</data>
      <data key="v_strength">0.086239712361102</data>
      <data key="v_eccentricity">3</data>
      <data key="v_authority_score">1.54722694033332e-18</data>
      <data key="v_hub_score">0</data>
      <data key="v_betweenness">176</data>
      <data key="v_coreness">1</data>
      <data key="v_closeness">0.122473246135553</data>
      <data key="v_allosteric_degree">0</data>
      <data key="v_neighboring_degree">3</data>
      <data key="v_allosteric_weighted_degree">0</data>
      <data key="v_Expression">103.29</data>
      <data key="v_Res Num">212</data>
      <data key="v_Gq LogEC50 Significance">0</data>
      <data key="v_Gq Emax Significance">0</data>
      <data key="v_Gq RA Sig">0</data>
      <data key="v_Gq Tot Sig">0</data>
      <data key="v_G12 LogEC50 Significance">0</data>
      <data key="v_G12 Emax Significance">0</data>
      <data key="v_G12 RA Sig">0</data>
      <data key="v_G12 Tot Sig">0</data>
      <data key="v_DDLogRA">0.001175</data>
      <data key="v_DDLogRA_P_Value">0.996659</data>
      <data key="v_DDEmax">-6.977</data>
      <data key="v_Hamming_Distance">0.0061</data>
      <data key="v_delta_weighted_degree_ind_Gq">-0.110755241837472</data>
      <data key="v_mut_effect">non_mut</data>
      <data key="v_func_site">NA</data>
    </node>
    <node id="n152">
      <data key="v_label">LEU217</data>
      <data key="v_degree">2</data>
      <data key="v_weighted_degree">0.0443720078864442</data>
      <data key="v_strength">0.0443720078864442</data>
      <data key="v_eccentricity">1</data>
      <data key="v_authority_score">7.89750228276445e-19</data>
      <data key="v_hub_score">0</data>
      <data key="v_betweenness">46</data>
      <data key="v_coreness">1</data>
      <data key="v_closeness">0.0986275135652729</data>
      <data key="v_allosteric_degree">0</data>
      <data key="v_neighboring_degree">2</data>
      <data key="v_allosteric_weighted_degree">0</data>
      <data key="v_Expression">139.94</data>
      <data key="v_Res Num">217</data>
      <data key="v_Gq LogEC50 Significance">0</data>
      <data key="v_Gq Emax Significance">1</data>
      <data key="v_Gq RA Sig">0</data>
      <data key="v_Gq Tot Sig">1</data>
      <data key="v_G12 LogEC50 Significance">0</data>
      <data key="v_G12 Emax Significance">1</data>
      <data key="v_G12 RA Sig">0</data>
      <data key="v_G12 Tot Sig">1</data>
      <data key="v_DDLogRA">-0.1361</data>
      <data key="v_DDLogRA_P_Value">0.62058</data>
      <data key="v_DDEmax">-20.546</data>
      <data key="v_Hamming_Distance">0.0072</data>
      <data key="v_delta_weighted_degree_ind_Gq">0.00839142211928479</data>
      <data key="v_mut_effect">common</data>
      <data key="v_func_site">Unexplained</data>
    </node>
    <node id="n153">
      <data key="v_label">LEU222</data>
      <data key="v_degree">3</data>
      <data key="v_weighted_degree">0.198446316862166</data>
      <data key="v_strength">0.198446316862166</data>
      <data key="v_eccentricity">1</data>
      <data key="v_authority_score">2.07724603077672e-06</data>
      <data key="v_hub_score">0</data>
      <data key="v_betweenness">9</data>
      <data key="v_coreness">2</data>
      <data key="v_closeness">0.219928825622776</data>
      <data key="v_allosteric_degree">2</data>
      <data key="v_neighboring_degree">1</data>
      <data key="v_allosteric_weighted_degree">0.117873926487105</data>
      <data key="v_Expression">53.49</data>
      <data key="v_Res Num">222</data>
      <data key="v_Gq LogEC50 Significance">1</data>
      <data key="v_Gq Emax Significance">1</data>
      <data key="v_Gq RA Sig">1</data>
      <data key="v_Gq Tot Sig">1</data>
      <data key="v_G12 LogEC50 Significance">0</data>
      <data key="v_G12 Emax Significance">1</data>
      <data key="v_G12 RA Sig">1</data>
      <data key="v_G12 Tot Sig">1</data>
      <data key="v_DDLogRA">-0.048</data>
      <data key="v_DDLogRA_P_Value">0.815199</data>
      <data key="v_DDEmax">30.518</data>
      <data key="v_Hamming_Distance">0.0136</data>
      <data key="v_delta_weighted_degree_ind_Gq">-0.448056437051339</data>
      <data key="v_mut_effect">common</data>
      <data key="v_func_site">GPI</data>
    </node>
    <node id="n154">
      <data key="v_label">LEU247</data>
      <data key="v_degree">1</data>
      <data key="v_weighted_degree">0.0445437178660431</data>
      <data key="v_strength">0.0445437178660431</data>
      <data key="v_eccentricity">0</data>
      <data key="v_authority_score">2.47952656383579e-18</data>
      <data key="v_hub_score">0</data>
      <data key="v_betweenness">0</data>
      <data key="v_coreness">1</data>
      <data key="v_closeness">0.152667984189723</data>
      <data key="v_allosteric_degree">0</data>
      <data key="v_neighboring_degree">1</data>
      <data key="v_allosteric_weighted_degree">0</data>
      <data key="v_Expression">79.32</data>
      <data key="v_Res Num">247</data>
      <data key="v_Gq LogEC50 Significance">0</data>
      <data key="v_Gq Emax Significance">0</data>
      <data key="v_Gq RA Sig">0</data>
      <data key="v_Gq Tot Sig">0</data>
      <data key="v_G12 LogEC50 Significance">0</data>
      <data key="v_G12 Emax Significance">1</data>
      <data key="v_G12 RA Sig">0</data>
      <data key="v_G12 Tot Sig">1</data>
      <data key="v_DDLogRA">-0.09916</data>
      <data key="v_DDLogRA_P_Value">0.748748</data>
      <data key="v_DDEmax">6.368</data>
      <data key="v_Hamming_Distance">0</data>
      <data key="v_delta_weighted_degree_ind_Gq">-0.295717275803882</data>
      <data key="v_mut_effect">G13</data>
      <data key="v_func_site">Unexplained</data>
    </node>
    <node id="n155">
      <data key="v_label">LEU262</data>
      <data key="v_degree">2</data>
      <data key="v_weighted_degree">0.0296588446909817</data>
      <data key="v_strength">0.0296588446909817</data>
      <data key="v_eccentricity">2</data>
      <data key="v_authority_score">1.0900768437262e-18</data>
      <data key="v_hub_score">0</data>
      <data key="v_betweenness">10</data>
      <data key="v_coreness">2</data>
      <data key="v_closeness">0.165064102564103</data>
      <data key="v_allosteric_degree">0</data>
      <data key="v_neighboring_degree">2</data>
      <data key="v_allosteric_weighted_degree">0</data>
      <data key="v_Expression">76.59</data>
      <data key="v_Res Num">262</data>
      <data key="v_Gq LogEC50 Significance">0</data>
      <data key="v_Gq Emax Significance">0</data>
      <data key="v_Gq RA Sig">0</data>
      <data key="v_Gq Tot Sig">0</data>
      <data key="v_G12 LogEC50 Significance">0</data>
      <data key="v_G12 Emax Significance">1</data>
      <data key="v_G12 RA Sig">0</data>
      <data key="v_G12 Tot Sig">1</data>
      <data key="v_DDLogRA">-0.09709</data>
      <data key="v_DDLogRA_P_Value">0.520041</data>
      <data key="v_DDEmax">6.839</data>
      <data key="v_Hamming_Distance">0.0015</data>
      <data key="v_delta_weighted_degree_ind_Gq">0.0196213814435411</data>
      <data key="v_mut_effect">G13</data>
      <data key="v_func_site">Unexplained</data>
    </node>
    <node id="n156">
      <data key="v_label">LEU265</data>
      <data key="v_degree">1</data>
      <data key="v_weighted_degree">0.0139363648619712</data>
      <data key="v_strength">0.0139363648619712</data>
      <data key="v_eccentricity">0</data>
      <data key="v_authority_score">2.46197627135295e-19</data>
      <data key="v_hub_score">0</data>
      <data key="v_betweenness">0</data>
      <data key="v_coreness">1</data>
      <data key="v_closeness">0.152894606630381</data>
      <data key="v_allosteric_degree">0</data>
      <data key="v_neighboring_degree">1</data>
      <data key="v_allosteric_weighted_degree">0</data>
      <data key="v_Expression">85.38</data>
      <data key="v_Res Num">265</data>
      <data key="v_Gq LogEC50 Significance">0</data>
      <data key="v_Gq Emax Significance">1</data>
      <data key="v_Gq RA Sig">0</data>
      <data key="v_Gq Tot Sig">1</data>
      <data key="v_G12 LogEC50 Significance">0</data>
      <data key="v_G12 Emax Significance">0</data>
      <data key="v_G12 RA Sig">1</data>
      <data key="v_G12 Tot Sig">0</data>
      <data key="v_DDLogRA">-0.3197</data>
      <data key="v_DDLogRA_P_Value">0.034883</data>
      <data key="v_DDEmax">6.828</data>
      <data key="v_Hamming_Distance">0</data>
      <data key="v_delta_weighted_degree_ind_Gq">-0.0115254040108309</data>
      <data key="v_mut_effect">Gq</data>
      <data key="v_func_site">Unexplained</data>
    </node>
    <node id="n157">
      <data key="v_label">LEU268</data>
      <data key="v_degree">2</data>
      <data key="v_weighted_degree">0.0894263263591984</data>
      <data key="v_strength">0.0894263263591984</data>
      <data key="v_eccentricity">0</data>
      <data key="v_authority_score">3.99966602769576e-13</data>
      <data key="v_hub_score">0</data>
      <data key="v_betweenness">0</data>
      <data key="v_coreness">2</data>
      <data key="v_closeness">0.181764705882353</data>
      <data key="v_allosteric_degree">0</data>
      <data key="v_neighboring_degree">2</data>
      <data key="v_allosteric_weighted_degree">0</data>
      <data key="v_Expression">137.39</data>
      <data key="v_Res Num">268</data>
      <data key="v_Gq LogEC50 Significance">1</data>
      <data key="v_Gq Emax Significance">0</data>
      <data key="v_Gq RA Sig">1</data>
      <data key="v_Gq Tot Sig">1</data>
      <data key="v_G12 LogEC50 Significance">1</data>
      <data key="v_G12 Emax Significance">1</data>
      <data key="v_G12 RA Sig">1</data>
      <data key="v_G12 Tot Sig">1</data>
      <data key="v_DDLogRA">-0.3259</data>
      <data key="v_DDLogRA_P_Value">0.010089</data>
      <data key="v_DDEmax">-25.978</data>
      <data key="v_Hamming_Distance">0</data>
      <data key="v_delta_weighted_degree_ind_Gq">0.0596025031616677</data>
      <data key="v_mut_effect">common</data>
      <data key="v_func_site">Unexplained</data>
    </node>
    <node id="n158">
      <data key="v_label">LEU297</data>
      <data key="v_degree">4</data>
      <data key="v_weighted_degree">0.151976246077604</data>
      <data key="v_strength">0.151976246077604</data>
      <data key="v_eccentricity">9</data>
      <data key="v_authority_score">2.31443140610888e-12</data>
      <data key="v_hub_score">1.85312991420684e-10</data>
      <data key="v_betweenness">254</data>
      <data key="v_coreness">2</data>
      <data key="v_closeness">0.222622478386167</data>
      <data key="v_allosteric_degree">0</data>
      <data key="v_neighboring_degree">4</data>
      <data key="v_allosteric_weighted_degree">0</data>
      <data key="v_Expression">109.53</data>
      <data key="v_Res Num">297</data>
      <data key="v_Gq LogEC50 Significance">0</data>
      <data key="v_Gq Emax Significance">0</data>
      <data key="v_Gq RA Sig">0</data>
      <data key="v_Gq Tot Sig">0</data>
      <data key="v_G12 LogEC50 Significance">0</data>
      <data key="v_G12 Emax Significance">1</data>
      <data key="v_G12 RA Sig">0</data>
      <data key="v_G12 Tot Sig">1</data>
      <data key="v_DDLogRA">-0.1733</data>
      <data key="v_DDLogRA_P_Value">0.294344</data>
      <data key="v_DDEmax">-18.426</data>
      <data key="v_Hamming_Distance">0.0656</data>
      <data key="v_delta_weighted_degree_ind_Gq">0.0908595360093344</data>
      <data key="v_mut_effect">G13</data>
      <data key="v_func_site">Unexplained</data>
    </node>
    <node id="n159">
      <data key="v_label">LEU300</data>
      <data key="v_degree">4</data>
      <data key="v_weighted_degree">0.26139981316764</data>
      <data key="v_strength">0.26139981316764</data>
      <data key="v_eccentricity">10</data>
      <data key="v_authority_score">4.226090196743e-10</data>
      <data key="v_hub_score">1.1463408353319e-11</data>
      <data key="v_betweenness">358</data>
      <data key="v_coreness">3</data>
      <data key="v_closeness">0.22024233784747</data>
      <data key="v_allosteric_degree">0</data>
      <data key="v_neighboring_degree">4</data>
      <data key="v_allosteric_weighted_degree">0</data>
      <data key="v_Expression">8.62</data>
      <data key="v_Res Num">300</data>
      <data key="v_Gq LogEC50 Significance">1</data>
      <data key="v_Gq Emax Significance">1</data>
      <data key="v_Gq RA Sig">0</data>
      <data key="v_Gq Tot Sig">1</data>
      <data key="v_G12 LogEC50 Significance">1</data>
      <data key="v_G12 Emax Significance">1</data>
      <data key="v_G12 RA Sig">1</data>
      <data key="v_G12 Tot Sig">1</data>
      <data key="v_Hamming_Distance">0.1403</data>
      <data key="v_delta_weighted_degree_ind_Gq">0.127623088703293</data>
      <data key="v_mut_effect">common</data>
      <data key="v_func_site">NA</data>
    </node>
    <node id="n160">
      <data key="v_label">LEU305</data>
      <data key="v_degree">3</data>
      <data key="v_weighted_degree">0.298181178521579</data>
      <data key="v_strength">0.298181178521579</data>
      <data key="v_eccentricity">13</data>
      <data key="v_authority_score">1.38866601258981e-09</data>
      <data key="v_hub_score">6.37450934735394e-11</data>
      <data key="v_betweenness">0</data>
      <data key="v_coreness">3</data>
      <data key="v_closeness">0.220714285714286</data>
      <data key="v_allosteric_degree">0</data>
      <data key="v_neighboring_degree">3</data>
      <data key="v_allosteric_weighted_degree">0</data>
      <data key="v_Expression">104.11</data>
      <data key="v_Res Num">305</data>
      <data key="v_Gq LogEC50 Significance">0</data>
      <data key="v_Gq Emax Significance">0</data>
      <data key="v_Gq RA Sig">0</data>
      <data key="v_Gq Tot Sig">0</data>
      <data key="v_G12 LogEC50 Significance">0</data>
      <data key="v_G12 Emax Significance">1</data>
      <data key="v_G12 RA Sig">0</data>
      <data key="v_G12 Tot Sig">1</data>
      <data key="v_DDLogRA">-0.1982</data>
      <data key="v_DDLogRA_P_Value">0.135793</data>
      <data key="v_DDEmax">-21.318</data>
      <data key="v_Hamming_Distance">0.0988</data>
      <data key="v_delta_weighted_degree_ind_Gq">0.214762469551506</data>
      <data key="v_mut_effect">G13</data>
      <data key="v_func_site">GPI</data>
    </node>
    <node id="n161">
      <data key="v_label">LEU314</data>
      <data key="v_degree">8</data>
      <data key="v_weighted_degree">0.397150544501938</data>
      <data key="v_strength">0.397150544501938</data>
      <data key="v_eccentricity">12</data>
      <data key="v_authority_score">7.08374691449809e-11</data>
      <data key="v_hub_score">6.13547875677965e-12</data>
      <data key="v_betweenness">541</data>
      <data key="v_coreness">3</data>
      <data key="v_closeness">0.26320272572402</data>
      <data key="v_allosteric_degree">4</data>
      <data key="v_neighboring_degree">4</data>
      <data key="v_allosteric_weighted_degree">0.218561021485223</data>
      <data key="v_Expression">87.71</data>
      <data key="v_Res Num">314</data>
      <data key="v_Gq LogEC50 Significance">0</data>
      <data key="v_Gq Emax Significance">1</data>
      <data key="v_Gq RA Sig">0</data>
      <data key="v_Gq Tot Sig">1</data>
      <data key="v_G12 LogEC50 Significance">0</data>
      <data key="v_G12 Emax Significance">1</data>
      <data key="v_G12 RA Sig">0</data>
      <data key="v_G12 Tot Sig">1</data>
      <data key="v_DDLogRA">-0.05508</data>
      <data key="v_DDLogRA_P_Value">0.676912</data>
      <data key="v_DDEmax">-14.877</data>
      <data key="v_Hamming_Distance">0.2235</data>
      <data key="v_delta_weighted_degree_ind_Gq">0.161154612749405</data>
      <data key="v_mut_effect">common</data>
      <data key="v_func_site">Unexplained</data>
    </node>
    <node id="n162">
      <data key="v_label">LEU316</data>
      <data key="v_degree">3</data>
      <data key="v_weighted_degree">0.288116058293959</data>
      <data key="v_strength">0.288116058293959</data>
      <data key="v_eccentricity">0</data>
      <data key="v_authority_score">6.78133243140568e-11</data>
      <data key="v_hub_score">0</data>
      <data key="v_betweenness">0</data>
      <data key="v_coreness">3</data>
      <data key="v_closeness">0.214732453092425</data>
      <data key="v_allosteric_degree">1</data>
      <data key="v_neighboring_degree">2</data>
      <data key="v_allosteric_weighted_degree">0.0269598464469684</data>
      <data key="v_Expression">137.9</data>
      <data key="v_Res Num">316</data>
      <data key="v_Gq LogEC50 Significance">0</data>
      <data key="v_Gq Emax Significance">1</data>
      <data key="v_Gq RA Sig">0</data>
      <data key="v_Gq Tot Sig">1</data>
      <data key="v_G12 LogEC50 Significance">0</data>
      <data key="v_G12 Emax Significance">0</data>
      <data key="v_G12 RA Sig">0</data>
      <data key="v_G12 Tot Sig">0</data>
      <data key="v_DDLogRA">-0.06994</data>
      <data key="v_DDLogRA_P_Value">0.532064</data>
      <data key="v_DDEmax">-15.893</data>
      <data key="v_Hamming_Distance">0.3384</data>
      <data key="v_delta_weighted_degree_ind_Gq">-0.412057197120025</data>
      <data key="v_mut_effect">Gq</data>
      <data key="v_func_site">Unexplained</data>
    </node>
    <node id="n163">
      <data key="v_label">LEU317</data>
      <data key="v_degree">3</data>
      <data key="v_weighted_degree">0.362188147825144</data>
      <data key="v_strength">0.362188147825144</data>
      <data key="v_eccentricity">1</data>
      <data key="v_authority_score">1.36889764826804e-12</data>
      <data key="v_hub_score">1.52644886515274e-11</data>
      <data key="v_betweenness">1</data>
      <data key="v_coreness">3</data>
      <data key="v_closeness">0.210490463215259</data>
      <data key="v_allosteric_degree">0</data>
      <data key="v_neighboring_degree">3</data>
      <data key="v_allosteric_weighted_degree">0</data>
      <data key="v_Expression">102.55</data>
      <data key="v_Res Num">317</data>
      <data key="v_Gq LogEC50 Significance">0</data>
      <data key="v_Gq Emax Significance">0</data>
      <data key="v_Gq RA Sig">0</data>
      <data key="v_Gq Tot Sig">0</data>
      <data key="v_G12 LogEC50 Significance">0</data>
      <data key="v_G12 Emax Significance">0</data>
      <data key="v_G12 RA Sig">0</data>
      <data key="v_G12 Tot Sig">0</data>
      <data key="v_DDLogRA">0.2627</data>
      <data key="v_DDLogRA_P_Value">0.043691</data>
      <data key="v_DDEmax">-4.45</data>
      <data key="v_Hamming_Distance">0.1273</data>
      <data key="v_delta_weighted_degree_ind_Gq">-0.594194642950501</data>
      <data key="v_mut_effect">non_mut</data>
      <data key="v_func_site">NA</data>
    </node>
    <node id="n164">
      <data key="v_label">LEU34</data>
      <data key="v_degree">1</data>
      <data key="v_weighted_degree">0.0337727762686911</data>
      <data key="v_strength">0.0337727762686911</data>
      <data key="v_eccentricity">0</data>
      <data key="v_authority_score">9.27171319194535e-17</data>
      <data key="v_hub_score">0</data>
      <data key="v_betweenness">0</data>
      <data key="v_coreness">1</data>
      <data key="v_closeness">0.15919629057187</data>
      <data key="v_allosteric_degree">0</data>
      <data key="v_neighboring_degree">1</data>
      <data key="v_allosteric_weighted_degree">0</data>
      <data key="v_Expression">89.76</data>
      <data key="v_Res Num">34</data>
      <data key="v_Gq LogEC50 Significance">0</data>
      <data key="v_Gq Emax Significance">0</data>
      <data key="v_Gq RA Sig">0</data>
      <data key="v_Gq Tot Sig">0</data>
      <data key="v_G12 LogEC50 Significance">0</data>
      <data key="v_G12 Emax Significance">1</data>
      <data key="v_G12 RA Sig">0</data>
      <data key="v_G12 Tot Sig">1</data>
      <data key="v_DDLogRA">-0.1836</data>
      <data key="v_DDLogRA_P_Value">0.180631</data>
      <data key="v_DDEmax">14.207</data>
      <data key="v_Hamming_Distance">0</data>
      <data key="v_delta_weighted_degree_ind_Gq">0.00706341774016948</data>
      <data key="v_mut_effect">G13</data>
      <data key="v_func_site">Unexplained</data>
    </node>
    <node id="n165">
      <data key="v_label">LEU48</data>
      <data key="v_degree">2</data>
      <data key="v_weighted_degree">0.011619596805584</data>
      <data key="v_strength">0.011619596805584</data>
      <data key="v_eccentricity">0</data>
      <data key="v_authority_score">4.15710387513766e-19</data>
      <data key="v_hub_score">0</data>
      <data key="v_betweenness">0</data>
      <data key="v_coreness">2</data>
      <data key="v_closeness">0.198841698841699</data>
      <data key="v_allosteric_degree">0</data>
      <data key="v_neighboring_degree">2</data>
      <data key="v_allosteric_weighted_degree">0</data>
      <data key="v_Expression">136.38</data>
      <data key="v_Res Num">48</data>
      <data key="v_Gq LogEC50 Significance">0</data>
      <data key="v_Gq Emax Significance">0</data>
      <data key="v_Gq RA Sig">0</data>
      <data key="v_Gq Tot Sig">0</data>
      <data key="v_G12 LogEC50 Significance">0</data>
      <data key="v_G12 Emax Significance">0</data>
      <data key="v_G12 RA Sig">0</data>
      <data key="v_G12 Tot Sig">0</data>
      <data key="v_DDLogRA">-0.1257</data>
      <data key="v_DDLogRA_P_Value">0.24303</data>
      <data key="v_DDEmax">-7.447</data>
      <data key="v_Hamming_Distance">0</data>
      <data key="v_delta_weighted_degree_ind_Gq">-0.182306391855741</data>
      <data key="v_mut_effect">non_mut</data>
      <data key="v_func_site">NA</data>
    </node>
    <node id="n166">
      <data key="v_label">LEU59</data>
      <data key="v_degree">3</data>
      <data key="v_weighted_degree">0.160622255242262</data>
      <data key="v_strength">0.160622255242262</data>
      <data key="v_eccentricity">7</data>
      <data key="v_authority_score">3.13220750821542e-10</data>
      <data key="v_hub_score">2.15336946448218e-13</data>
      <data key="v_betweenness">30</data>
      <data key="v_coreness">3</data>
      <data key="v_closeness">0.241973375097886</data>
      <data key="v_allosteric_degree">1</data>
      <data key="v_neighboring_degree">2</data>
      <data key="v_allosteric_weighted_degree">0.0635319688088982</data>
      <data key="v_Expression">62.19</data>
      <data key="v_Res Num">59</data>
      <data key="v_Gq LogEC50 Significance">0</data>
      <data key="v_Gq Emax Significance">1</data>
      <data key="v_Gq RA Sig">0</data>
      <data key="v_Gq Tot Sig">1</data>
      <data key="v_G12 LogEC50 Significance">0</data>
      <data key="v_G12 Emax Significance">0</data>
      <data key="v_G12 RA Sig">0</data>
      <data key="v_G12 Tot Sig">0</data>
      <data key="v_DDLogRA">-0.3176</data>
      <data key="v_DDLogRA_P_Value">0.073565</data>
      <data key="v_DDEmax">-6.152</data>
      <data key="v_Hamming_Distance">0.0031</data>
      <data key="v_delta_weighted_degree_ind_Gq">-0.0553697262120725</data>
      <data key="v_mut_effect">Gq</data>
      <data key="v_func_site">Unexplained</data>
    </node>
    <node id="n167">
      <data key="v_label">LEU67</data>
      <data key="v_degree">2</data>
      <data key="v_weighted_degree">0.0517481278449917</data>
      <data key="v_strength">0.0517481278449917</data>
      <data key="v_eccentricity">0</data>
      <data key="v_authority_score">1.13208860744343e-11</data>
      <data key="v_hub_score">0</data>
      <data key="v_betweenness">0</data>
      <data key="v_coreness">2</data>
      <data key="v_closeness">0.231981981981982</data>
      <data key="v_allosteric_degree">0</data>
      <data key="v_neighboring_degree">2</data>
      <data key="v_allosteric_weighted_degree">0</data>
      <data key="v_Expression">51.13</data>
      <data key="v_Res Num">67</data>
      <data key="v_Gq LogEC50 Significance">0</data>
      <data key="v_Gq Emax Significance">0</data>
      <data key="v_Gq RA Sig">0</data>
      <data key="v_Gq Tot Sig">0</data>
      <data key="v_G12 LogEC50 Significance">1</data>
      <data key="v_G12 Emax Significance">0</data>
      <data key="v_G12 RA Sig">1</data>
      <data key="v_G12 Tot Sig">1</data>
      <data key="v_DDLogRA">-0.1093</data>
      <data key="v_DDLogRA_P_Value">0.158897</data>
      <data key="v_DDEmax">-4.485</data>
      <data key="v_Hamming_Distance">0.0197</data>
      <data key="v_delta_weighted_degree_ind_Gq">0.0384103784492779</data>
      <data key="v_mut_effect">G13</data>
      <data key="v_func_site">GPI</data>
    </node>
    <node id="n168">
      <data key="v_label">LEU68</data>
      <data key="v_degree">3</data>
      <data key="v_weighted_degree">0.0371192953043628</data>
      <data key="v_strength">0.0371192953043628</data>
      <data key="v_eccentricity">2</data>
      <data key="v_authority_score">1.51560682065048e-10</data>
      <data key="v_hub_score">0</data>
      <data key="v_betweenness">123</data>
      <data key="v_coreness">2</data>
      <data key="v_closeness">0.236781609195402</data>
      <data key="v_allosteric_degree">1</data>
      <data key="v_neighboring_degree">2</data>
      <data key="v_allosteric_weighted_degree">0.0164089625023717</data>
      <data key="v_Expression">53.46</data>
      <data key="v_Res Num">68</data>
      <data key="v_Gq LogEC50 Significance">0</data>
      <data key="v_Gq Emax Significance">0</data>
      <data key="v_Gq RA Sig">0</data>
      <data key="v_Gq Tot Sig">0</data>
      <data key="v_G12 LogEC50 Significance">1</data>
      <data key="v_G12 Emax Significance">1</data>
      <data key="v_G12 RA Sig">0</data>
      <data key="v_G12 Tot Sig">1</data>
      <data key="v_DDLogRA">-0.04277</data>
      <data key="v_DDLogRA_P_Value">0.565279</data>
      <data key="v_DDEmax">21.788</data>
      <data key="v_Hamming_Distance">0.0119</data>
      <data key="v_delta_weighted_degree_ind_Gq">-0.00586659637488296</data>
      <data key="v_mut_effect">G13</data>
      <data key="v_func_site">Unexplained</data>
    </node>
    <node id="n169">
      <data key="v_label">LEU70</data>
      <data key="v_degree">3</data>
      <data key="v_weighted_degree">0.144120794226417</data>
      <data key="v_strength">0.144120794226417</data>
      <data key="v_eccentricity">1</data>
      <data key="v_authority_score">2.16388597755509e-11</data>
      <data key="v_hub_score">0</data>
      <data key="v_betweenness">4</data>
      <data key="v_coreness">2</data>
      <data key="v_closeness">0.233031674208145</data>
      <data key="v_allosteric_degree">0</data>
      <data key="v_neighboring_degree">3</data>
      <data key="v_allosteric_weighted_degree">0</data>
      <data key="v_Expression">50.58</data>
      <data key="v_Res Num">70</data>
      <data key="v_Gq LogEC50 Significance">1</data>
      <data key="v_Gq Emax Significance">0</data>
      <data key="v_Gq RA Sig">1</data>
      <data key="v_Gq Tot Sig">1</data>
      <data key="v_G12 LogEC50 Significance">0</data>
      <data key="v_G12 Emax Significance">1</data>
      <data key="v_G12 RA Sig">0</data>
      <data key="v_G12 Tot Sig">1</data>
      <data key="v_DDLogRA">-0.4619</data>
      <data key="v_DDLogRA_P_Value">0.005262</data>
      <data key="v_DDEmax">14.802</data>
      <data key="v_Hamming_Distance">0.0264</data>
      <data key="v_delta_weighted_degree_ind_Gq">0.111995354286581</data>
      <data key="v_mut_effect">common</data>
      <data key="v_func_site">Unexplained</data>
    </node>
    <node id="n170">
      <data key="v_label">LEU72</data>
      <data key="v_degree">2</data>
      <data key="v_weighted_degree">0.0396334109340698</data>
      <data key="v_strength">0.0396334109340698</data>
      <data key="v_eccentricity">1</data>
      <data key="v_authority_score">2.79096110106387e-19</data>
      <data key="v_hub_score">0</data>
      <data key="v_betweenness">61</data>
      <data key="v_coreness">2</data>
      <data key="v_closeness">0.200910273081925</data>
      <data key="v_allosteric_degree">0</data>
      <data key="v_neighboring_degree">2</data>
      <data key="v_allosteric_weighted_degree">0</data>
      <data key="v_Expression">103.48</data>
      <data key="v_Res Num">72</data>
      <data key="v_Gq LogEC50 Significance">0</data>
      <data key="v_Gq Emax Significance">0</data>
      <data key="v_Gq RA Sig">0</data>
      <data key="v_Gq Tot Sig">0</data>
      <data key="v_G12 LogEC50 Significance">1</data>
      <data key="v_G12 Emax Significance">0</data>
      <data key="v_G12 RA Sig">0</data>
      <data key="v_G12 Tot Sig">1</data>
      <data key="v_DDLogRA">0.05545</data>
      <data key="v_DDLogRA_P_Value">0.629843</data>
      <data key="v_DDEmax">-2.836</data>
      <data key="v_Hamming_Distance">0.0035</data>
      <data key="v_delta_weighted_degree_ind_Gq">-0.00677531162829862</data>
      <data key="v_mut_effect">G13</data>
      <data key="v_func_site">Unexplained</data>
    </node>
    <node id="n171">
      <data key="v_label">LEU75</data>
      <data key="v_degree">2</data>
      <data key="v_weighted_degree">0.0343926652301935</data>
      <data key="v_strength">0.0343926652301935</data>
      <data key="v_eccentricity">0</data>
      <data key="v_authority_score">5.11062794513883e-15</data>
      <data key="v_hub_score">0</data>
      <data key="v_betweenness">0</data>
      <data key="v_coreness">2</data>
      <data key="v_closeness">0.205862758161226</data>
      <data key="v_allosteric_degree">0</data>
      <data key="v_neighboring_degree">2</data>
      <data key="v_allosteric_weighted_degree">0</data>
      <data key="v_Expression">72.25</data>
      <data key="v_Res Num">75</data>
      <data key="v_Gq LogEC50 Significance">0</data>
      <data key="v_Gq Emax Significance">0</data>
      <data key="v_Gq RA Sig">0</data>
      <data key="v_Gq Tot Sig">0</data>
      <data key="v_G12 LogEC50 Significance">0</data>
      <data key="v_G12 Emax Significance">0</data>
      <data key="v_G12 RA Sig">0</data>
      <data key="v_G12 Tot Sig">0</data>
      <data key="v_DDLogRA">-0.1066</data>
      <data key="v_DDLogRA_P_Value">0.421743</data>
      <data key="v_DDEmax">7.495</data>
      <data key="v_Hamming_Distance">0</data>
      <data key="v_delta_weighted_degree_ind_Gq">0.0183037465822554</data>
      <data key="v_mut_effect">non_mut</data>
      <data key="v_func_site">NA</data>
    </node>
    <node id="n172">
      <data key="v_label">LEU78</data>
      <data key="v_degree">1</data>
      <data key="v_weighted_degree">0.0929252949736195</data>
      <data key="v_strength">0.0929252949736195</data>
      <data key="v_eccentricity">0</data>
      <data key="v_authority_score">1.48576533378466e-13</data>
      <data key="v_hub_score">0</data>
      <data key="v_betweenness">0</data>
      <data key="v_coreness">1</data>
      <data key="v_closeness">0.200910273081925</data>
      <data key="v_allosteric_degree">0</data>
      <data key="v_neighboring_degree">1</data>
      <data key="v_allosteric_weighted_degree">0</data>
      <data key="v_Expression">33.66</data>
      <data key="v_Res Num">78</data>
      <data key="v_Gq LogEC50 Significance">0</data>
      <data key="v_Gq Emax Significance">0</data>
      <data key="v_Gq RA Sig">0</data>
      <data key="v_Gq Tot Sig">0</data>
      <data key="v_G12 LogEC50 Significance">0</data>
      <data key="v_G12 Emax Significance">0</data>
      <data key="v_G12 RA Sig">0</data>
      <data key="v_G12 Tot Sig">0</data>
      <data key="v_Hamming_Distance">0</data>
      <data key="v_delta_weighted_degree_ind_Gq">0.0633802039203055</data>
      <data key="v_mut_effect">non_mut</data>
      <data key="v_func_site">NA</data>
    </node>
    <node id="n173">
      <data key="v_label">LEU79</data>
      <data key="v_degree">1</data>
      <data key="v_weighted_degree">0.129344726822018</data>
      <data key="v_strength">0.129344726822018</data>
      <data key="v_eccentricity">0</data>
      <data key="v_authority_score">1.02224880655532e-12</data>
      <data key="v_hub_score">0</data>
      <data key="v_betweenness">0</data>
      <data key="v_coreness">1</data>
      <data key="v_closeness">0.204771371769384</data>
      <data key="v_allosteric_degree">0</data>
      <data key="v_neighboring_degree">1</data>
      <data key="v_allosteric_weighted_degree">0</data>
      <data key="v_Expression">111.39</data>
      <data key="v_Res Num">79</data>
      <data key="v_Gq LogEC50 Significance">0</data>
      <data key="v_Gq Emax Significance">0</data>
      <data key="v_Gq RA Sig">0</data>
      <data key="v_Gq Tot Sig">0</data>
      <data key="v_G12 LogEC50 Significance">0</data>
      <data key="v_G12 Emax Significance">0</data>
      <data key="v_G12 RA Sig">1</data>
      <data key="v_G12 Tot Sig">0</data>
      <data key="v_DDLogRA">-0.1041</data>
      <data key="v_DDLogRA_P_Value">0.219216</data>
      <data key="v_DDEmax">-1.063</data>
      <data key="v_Hamming_Distance">0</data>
      <data key="v_delta_weighted_degree_ind_Gq">0.0399810826080952</data>
      <data key="v_mut_effect">non_mut</data>
      <data key="v_func_site">NA</data>
    </node>
    <node id="n174">
      <data key="v_label">LEU81</data>
      <data key="v_degree">1</data>
      <data key="v_weighted_degree">0.0277420406335454</data>
      <data key="v_strength">0.0277420406335454</data>
      <data key="v_eccentricity">0</data>
      <data key="v_authority_score">8.93571395710626e-19</data>
      <data key="v_hub_score">0</data>
      <data key="v_betweenness">0</data>
      <data key="v_coreness">1</data>
      <data key="v_closeness">0.158218125960061</data>
      <data key="v_allosteric_degree">0</data>
      <data key="v_neighboring_degree">1</data>
      <data key="v_allosteric_weighted_degree">0</data>
      <data key="v_Expression">90.31</data>
      <data key="v_Res Num">81</data>
      <data key="v_Gq LogEC50 Significance">1</data>
      <data key="v_Gq Emax Significance">1</data>
      <data key="v_Gq RA Sig">1</data>
      <data key="v_Gq Tot Sig">1</data>
      <data key="v_G12 LogEC50 Significance">0</data>
      <data key="v_G12 Emax Significance">1</data>
      <data key="v_G12 RA Sig">0</data>
      <data key="v_G12 Tot Sig">1</data>
      <data key="v_DDLogRA">0.1376</data>
      <data key="v_DDLogRA_P_Value">0.684207</data>
      <data key="v_DDEmax">20.811</data>
      <data key="v_Hamming_Distance">0.0224</data>
      <data key="v_delta_weighted_degree_ind_Gq">-0.021421226988251</data>
      <data key="v_mut_effect">common</data>
      <data key="v_func_site">LBS</data>
    </node>
    <node id="n175">
      <data key="v_label">LEU83</data>
      <data key="v_degree">4</data>
      <data key="v_weighted_degree">0.0530657903694881</data>
      <data key="v_strength">0.0530657903694881</data>
      <data key="v_eccentricity">2</data>
      <data key="v_authority_score">1.49389634735282e-11</data>
      <data key="v_hub_score">0</data>
      <data key="v_betweenness">176</data>
      <data key="v_coreness">2</data>
      <data key="v_closeness">0.230769230769231</data>
      <data key="v_allosteric_degree">0</data>
      <data key="v_neighboring_degree">4</data>
      <data key="v_allosteric_weighted_degree">0</data>
      <data key="v_Expression">93.38</data>
      <data key="v_Res Num">83</data>
      <data key="v_Gq LogEC50 Significance">0</data>
      <data key="v_Gq Emax Significance">1</data>
      <data key="v_Gq RA Sig">0</data>
      <data key="v_Gq Tot Sig">1</data>
      <data key="v_G12 LogEC50 Significance">1</data>
      <data key="v_G12 Emax Significance">1</data>
      <data key="v_G12 RA Sig">0</data>
      <data key="v_G12 Tot Sig">1</data>
      <data key="v_DDLogRA">-0.2466</data>
      <data key="v_DDLogRA_P_Value">0.007282</data>
      <data key="v_DDEmax">23.812</data>
      <data key="v_Hamming_Distance">0.0344</data>
      <data key="v_delta_weighted_degree_ind_Gq">0.047849842476747</data>
      <data key="v_mut_effect">common</data>
      <data key="v_func_site">Unexplained</data>
    </node>
    <node id="n176">
      <data key="v_label">LYS102</data>
      <data key="v_degree">2</data>
      <data key="v_weighted_degree">0.238520936120698</data>
      <data key="v_strength">0.238520936120698</data>
      <data key="v_eccentricity">0</data>
      <data key="v_authority_score">3.69395200076094e-17</data>
      <data key="v_hub_score">0</data>
      <data key="v_betweenness">0</data>
      <data key="v_coreness">2</data>
      <data key="v_closeness">0.175667993177942</data>
      <data key="v_allosteric_degree">0</data>
      <data key="v_neighboring_degree">2</data>
      <data key="v_allosteric_weighted_degree">0</data>
      <data key="v_Expression">88.35</data>
      <data key="v_Res Num">102</data>
      <data key="v_Gq LogEC50 Significance">1</data>
      <data key="v_Gq Emax Significance">1</data>
      <data key="v_Gq RA Sig">1</data>
      <data key="v_Gq Tot Sig">1</data>
      <data key="v_G12 LogEC50 Significance">0</data>
      <data key="v_G12 Emax Significance">0</data>
      <data key="v_G12 RA Sig">0</data>
      <data key="v_G12 Tot Sig">0</data>
      <data key="v_DDLogRA">-0.2283</data>
      <data key="v_DDLogRA_P_Value">0.232665</data>
      <data key="v_DDEmax">-5.566</data>
      <data key="v_Hamming_Distance">0.2117</data>
      <data key="v_delta_weighted_degree_ind_Gq">-0.0272967014849104</data>
      <data key="v_mut_effect">Gq</data>
      <data key="v_func_site">Unexplained</data>
    </node>
    <node id="n177">
      <data key="v_label">LYS12</data>
      <data key="v_degree">6</data>
      <data key="v_weighted_degree">0.43651068412938</data>
      <data key="v_strength">0.43651068412938</data>
      <data key="v_eccentricity">3</data>
      <data key="v_authority_score">4.16703815260878e-11</data>
      <data key="v_hub_score">5.13343383263068e-11</data>
      <data key="v_betweenness">103</data>
      <data key="v_coreness">3</data>
      <data key="v_closeness">0.243690851735016</data>
      <data key="v_allosteric_degree">2</data>
      <data key="v_neighboring_degree">4</data>
      <data key="v_allosteric_weighted_degree">0.192051087329089</data>
      <data key="v_Expression">123.74</data>
      <data key="v_Res Num">12</data>
      <data key="v_Gq LogEC50 Significance">0</data>
      <data key="v_Gq Emax Significance">1</data>
      <data key="v_Gq RA Sig">0</data>
      <data key="v_Gq Tot Sig">1</data>
      <data key="v_G12 LogEC50 Significance">0</data>
      <data key="v_G12 Emax Significance">0</data>
      <data key="v_G12 RA Sig">0</data>
      <data key="v_G12 Tot Sig">0</data>
      <data key="v_DDLogRA">0.01877</data>
      <data key="v_DDLogRA_P_Value">0.90269</data>
      <data key="v_DDEmax">-9.6</data>
      <data key="v_Hamming_Distance">0.3203</data>
      <data key="v_mut_effect">Gq</data>
      <data key="v_func_site">LBS</data>
    </node>
    <node id="n178">
      <data key="v_label">LYS135</data>
      <data key="v_degree">2</data>
      <data key="v_weighted_degree">0.0290978057195244</data>
      <data key="v_strength">0.0290978057195244</data>
      <data key="v_eccentricity">0</data>
      <data key="v_authority_score">9.57311879552186e-11</data>
      <data key="v_hub_score">0</data>
      <data key="v_betweenness">0</data>
      <data key="v_coreness">2</data>
      <data key="v_closeness">0.23587786259542</data>
      <data key="v_allosteric_degree">0</data>
      <data key="v_neighboring_degree">2</data>
      <data key="v_allosteric_weighted_degree">0</data>
      <data key="v_Expression">119.18</data>
      <data key="v_Res Num">135</data>
      <data key="v_Gq LogEC50 Significance">0</data>
      <data key="v_Gq Emax Significance">0</data>
      <data key="v_Gq RA Sig">0</data>
      <data key="v_Gq Tot Sig">0</data>
      <data key="v_G12 LogEC50 Significance">0</data>
      <data key="v_G12 Emax Significance">0</data>
      <data key="v_G12 RA Sig">1</data>
      <data key="v_G12 Tot Sig">0</data>
      <data key="v_DDLogRA">-0.1939</data>
      <data key="v_DDLogRA_P_Value">0.024538</data>
      <data key="v_DDEmax">-4.157</data>
      <data key="v_Hamming_Distance">0</data>
      <data key="v_delta_weighted_degree_ind_Gq">-0.104119076898434</data>
      <data key="v_mut_effect">non_mut</data>
      <data key="v_func_site">NA</data>
    </node>
    <node id="n179">
      <data key="v_label">LYS146</data>
      <data key="v_degree">3</data>
      <data key="v_weighted_degree">0.0791028150284911</data>
      <data key="v_strength">0.0791028150284911</data>
      <data key="v_eccentricity">8</data>
      <data key="v_authority_score">1.05431070872689e-08</data>
      <data key="v_hub_score">0</data>
      <data key="v_betweenness">172</data>
      <data key="v_coreness">2</data>
      <data key="v_closeness">0.225547445255474</data>
      <data key="v_allosteric_degree">1</data>
      <data key="v_neighboring_degree">2</data>
      <data key="v_allosteric_weighted_degree">0.00982837853713751</data>
      <data key="v_Expression">79.69</data>
      <data key="v_Res Num">146</data>
      <data key="v_Gq LogEC50 Significance">0</data>
      <data key="v_Gq Emax Significance">0</data>
      <data key="v_Gq RA Sig">0</data>
      <data key="v_Gq Tot Sig">0</data>
      <data key="v_G12 LogEC50 Significance">0</data>
      <data key="v_G12 Emax Significance">1</data>
      <data key="v_G12 RA Sig">0</data>
      <data key="v_G12 Tot Sig">1</data>
      <data key="v_DDLogRA">-0.1534</data>
      <data key="v_DDLogRA_P_Value">0.181448</data>
      <data key="v_DDEmax">39.476</data>
      <data key="v_Hamming_Distance">0.0035</data>
      <data key="v_delta_weighted_degree_ind_Gq">-0.170980275894458</data>
      <data key="v_mut_effect">G13</data>
      <data key="v_func_site">Unexplained</data>
    </node>
    <node id="n180">
      <data key="v_label">LYS199</data>
      <data key="v_degree">3</data>
      <data key="v_weighted_degree">0.425805388509627</data>
      <data key="v_strength">0.425805388509627</data>
      <data key="v_eccentricity">4</data>
      <data key="v_authority_score">1.82864507769429e-11</data>
      <data key="v_hub_score">1.04926645840008e-12</data>
      <data key="v_betweenness">7</data>
      <data key="v_coreness">2</data>
      <data key="v_closeness">0.228719467061436</data>
      <data key="v_allosteric_degree">2</data>
      <data key="v_neighboring_degree">1</data>
      <data key="v_allosteric_weighted_degree">0.118451392864711</data>
      <data key="v_Expression">64.21</data>
      <data key="v_Res Num">199</data>
      <data key="v_Gq LogEC50 Significance">1</data>
      <data key="v_Gq Emax Significance">1</data>
      <data key="v_Gq RA Sig">1</data>
      <data key="v_Gq Tot Sig">1</data>
      <data key="v_G12 LogEC50 Significance">1</data>
      <data key="v_G12 Emax Significance">1</data>
      <data key="v_G12 RA Sig">1</data>
      <data key="v_G12 Tot Sig">1</data>
      <data key="v_DDLogRA">-1.386</data>
      <data key="v_DDLogRA_P_Value">0.276533</data>
      <data key="v_Hamming_Distance">0.7991</data>
      <data key="v_delta_weighted_degree_ind_Gq">0.167901595770927</data>
      <data key="v_mut_effect">common</data>
      <data key="v_func_site">LBS</data>
    </node>
    <node id="n181">
      <data key="v_label">LYS20</data>
      <data key="v_degree">16</data>
      <data key="v_weighted_degree">0.77049087437325</data>
      <data key="v_strength">0.77049087437325</data>
      <data key="v_eccentricity">11</data>
      <data key="v_authority_score">1.45240143040827e-08</data>
      <data key="v_hub_score">4.90389980157702e-10</data>
      <data key="v_betweenness">193</data>
      <data key="v_coreness">3</data>
      <data key="v_closeness">0.302348336594912</data>
      <data key="v_allosteric_degree">11</data>
      <data key="v_neighboring_degree">5</data>
      <data key="v_allosteric_weighted_degree">0.445665601318491</data>
      <data key="v_Expression">89.26</data>
      <data key="v_Res Num">20</data>
      <data key="v_Gq LogEC50 Significance">0</data>
      <data key="v_Gq Emax Significance">0</data>
      <data key="v_Gq RA Sig">0</data>
      <data key="v_Gq Tot Sig">0</data>
      <data key="v_G12 LogEC50 Significance">0</data>
      <data key="v_G12 Emax Significance">0</data>
      <data key="v_G12 RA Sig">0</data>
      <data key="v_G12 Tot Sig">0</data>
      <data key="v_DDLogRA">-0.2</data>
      <data key="v_DDLogRA_P_Value">0.298926</data>
      <data key="v_DDEmax">9.222</data>
      <data key="v_Hamming_Distance">0.6263</data>
      <data key="v_delta_weighted_degree_ind_Gq">0.227678903010646</data>
      <data key="v_mut_effect">non_mut</data>
      <data key="v_func_site">NA</data>
    </node>
    <node id="n182">
      <data key="v_label">LYS220</data>
      <data key="v_degree">3</data>
      <data key="v_weighted_degree">0.0213780148916343</data>
      <data key="v_strength">0.0213780148916343</data>
      <data key="v_eccentricity">1</data>
      <data key="v_authority_score">1.84057540879333e-14</data>
      <data key="v_hub_score">0</data>
      <data key="v_betweenness">35</data>
      <data key="v_coreness">2</data>
      <data key="v_closeness">0.182408500590319</data>
      <data key="v_allosteric_degree">0</data>
      <data key="v_neighboring_degree">3</data>
      <data key="v_allosteric_weighted_degree">0</data>
      <data key="v_Expression">131.37</data>
      <data key="v_Res Num">220</data>
      <data key="v_Gq LogEC50 Significance">0</data>
      <data key="v_Gq Emax Significance">0</data>
      <data key="v_Gq RA Sig">0</data>
      <data key="v_Gq Tot Sig">0</data>
      <data key="v_G12 LogEC50 Significance">0</data>
      <data key="v_G12 Emax Significance">1</data>
      <data key="v_G12 RA Sig">0</data>
      <data key="v_G12 Tot Sig">1</data>
      <data key="v_DDLogRA">0.06002</data>
      <data key="v_DDLogRA_P_Value">0.692654</data>
      <data key="v_DDEmax">12.754</data>
      <data key="v_Hamming_Distance">0.008</data>
      <data key="v_delta_weighted_degree_ind_Gq">-0.112984272639894</data>
      <data key="v_mut_effect">G13</data>
      <data key="v_func_site">Unexplained</data>
    </node>
    <node id="n183">
      <data key="v_label">LYS223</data>
      <data key="v_degree">4</data>
      <data key="v_weighted_degree">0.429544475131485</data>
      <data key="v_strength">0.429544475131485</data>
      <data key="v_eccentricity">3</data>
      <data key="v_authority_score">2.05804863831077e-07</data>
      <data key="v_hub_score">1.48191736537157e-05</data>
      <data key="v_betweenness">48</data>
      <data key="v_coreness">3</data>
      <data key="v_closeness">0.212371134020619</data>
      <data key="v_allosteric_degree">1</data>
      <data key="v_neighboring_degree">3</data>
      <data key="v_allosteric_weighted_degree">0.190408391849042</data>
      <data key="v_Expression">111.98</data>
      <data key="v_Res Num">223</data>
      <data key="v_Gq LogEC50 Significance">0</data>
      <data key="v_Gq Emax Significance">0</data>
      <data key="v_Gq RA Sig">0</data>
      <data key="v_Gq Tot Sig">0</data>
      <data key="v_G12 LogEC50 Significance">0</data>
      <data key="v_G12 Emax Significance">1</data>
      <data key="v_G12 RA Sig">0</data>
      <data key="v_G12 Tot Sig">1</data>
      <data key="v_DDLogRA">0.004242</data>
      <data key="v_DDLogRA_P_Value">0.978927</data>
      <data key="v_DDEmax">20.345</data>
      <data key="v_Hamming_Distance">0.1198</data>
      <data key="v_delta_weighted_degree_ind_Gq">0.0243234632705785</data>
      <data key="v_mut_effect">G13</data>
      <data key="v_func_site">Unexplained</data>
    </node>
    <node id="n184">
      <data key="v_label">LYS224</data>
      <data key="v_degree">4</data>
      <data key="v_weighted_degree">0.62552101581487</data>
      <data key="v_strength">0.62552101581487</data>
      <data key="v_eccentricity">2</data>
      <data key="v_authority_score">1.49990659898471e-12</data>
      <data key="v_hub_score">1.18986366161576e-12</data>
      <data key="v_betweenness">79</data>
      <data key="v_coreness">2</data>
      <data key="v_closeness">0.212956581667815</data>
      <data key="v_allosteric_degree">1</data>
      <data key="v_neighboring_degree">3</data>
      <data key="v_allosteric_weighted_degree">0.0171511568893845</data>
      <data key="v_Expression">135.54</data>
      <data key="v_Res Num">224</data>
      <data key="v_Gq LogEC50 Significance">0</data>
      <data key="v_Gq Emax Significance">1</data>
      <data key="v_Gq RA Sig">0</data>
      <data key="v_Gq Tot Sig">1</data>
      <data key="v_G12 LogEC50 Significance">0</data>
      <data key="v_G12 Emax Significance">0</data>
      <data key="v_G12 RA Sig">0</data>
      <data key="v_G12 Tot Sig">0</data>
      <data key="v_DDLogRA">-0.09753</data>
      <data key="v_DDLogRA_P_Value">0.673573</data>
      <data key="v_DDEmax">10.93</data>
      <data key="v_Hamming_Distance">0.56</data>
      <data key="v_delta_weighted_degree_ind_Gq">0.350564031927591</data>
      <data key="v_mut_effect">Gq</data>
      <data key="v_func_site">Unexplained</data>
    </node>
    <node id="n185">
      <data key="v_label">LYS230</data>
      <data key="v_degree">4</data>
      <data key="v_weighted_degree">0.284735970023393</data>
      <data key="v_strength">0.284735970023393</data>
      <data key="v_eccentricity">15</data>
      <data key="v_authority_score">1.92984431614316e-12</data>
      <data key="v_hub_score">1.68612532193759e-12</data>
      <data key="v_betweenness">17</data>
      <data key="v_coreness">3</data>
      <data key="v_closeness">0.207104557640751</data>
      <data key="v_allosteric_degree">0</data>
      <data key="v_neighboring_degree">4</data>
      <data key="v_allosteric_weighted_degree">0</data>
      <data key="v_Expression">112.92</data>
      <data key="v_Res Num">230</data>
      <data key="v_Gq LogEC50 Significance">0</data>
      <data key="v_Gq Emax Significance">1</data>
      <data key="v_Gq RA Sig">0</data>
      <data key="v_Gq Tot Sig">1</data>
      <data key="v_G12 LogEC50 Significance">0</data>
      <data key="v_G12 Emax Significance">0</data>
      <data key="v_G12 RA Sig">0</data>
      <data key="v_G12 Tot Sig">0</data>
      <data key="v_DDLogRA">-0.291</data>
      <data key="v_DDLogRA_P_Value">0.172573</data>
      <data key="v_DDEmax">-7.454</data>
      <data key="v_Hamming_Distance">0.1369</data>
      <data key="v_delta_weighted_degree_ind_Gq">-0.30200988018597</data>
      <data key="v_mut_effect">Gq</data>
      <data key="v_func_site">GPI</data>
    </node>
    <node id="n186">
      <data key="v_label">LYS232</data>
      <data key="v_degree">6</data>
      <data key="v_weighted_degree">0.320437348770882</data>
      <data key="v_strength">0.320437348770882</data>
      <data key="v_eccentricity">13</data>
      <data key="v_authority_score">2.21315713466317e-09</data>
      <data key="v_hub_score">1.77508430246884e-05</data>
      <data key="v_betweenness">1378</data>
      <data key="v_coreness">3</data>
      <data key="v_closeness">0.252864157119476</data>
      <data key="v_allosteric_degree">3</data>
      <data key="v_neighboring_degree">3</data>
      <data key="v_allosteric_weighted_degree">0.136972613257981</data>
      <data key="v_Expression">104.92</data>
      <data key="v_Res Num">232</data>
      <data key="v_Gq LogEC50 Significance">0</data>
      <data key="v_Gq Emax Significance">0</data>
      <data key="v_Gq RA Sig">0</data>
      <data key="v_Gq Tot Sig">0</data>
      <data key="v_G12 LogEC50 Significance">0</data>
      <data key="v_G12 Emax Significance">1</data>
      <data key="v_G12 RA Sig">0</data>
      <data key="v_G12 Tot Sig">1</data>
      <data key="v_DDLogRA">0.128</data>
      <data key="v_DDLogRA_P_Value">0.703134</data>
      <data key="v_DDEmax">-26.717</data>
      <data key="v_Hamming_Distance">0.1883</data>
      <data key="v_delta_weighted_degree_ind_Gq">-0.0250003918921325</data>
      <data key="v_mut_effect">G13</data>
      <data key="v_func_site">GPI</data>
    </node>
    <node id="n187">
      <data key="v_label">LYS240</data>
      <data key="v_degree">3</data>
      <data key="v_weighted_degree">0.740156770613873</data>
      <data key="v_strength">0.740156770613873</data>
      <data key="v_eccentricity">1</data>
      <data key="v_authority_score">1</data>
      <data key="v_hub_score">0.00476982035327309</data>
      <data key="v_betweenness">0</data>
      <data key="v_coreness">2</data>
      <data key="v_closeness">0.154577288644322</data>
      <data key="v_allosteric_degree">0</data>
      <data key="v_neighboring_degree">3</data>
      <data key="v_allosteric_weighted_degree">0</data>
      <data key="v_Expression">103.78</data>
      <data key="v_Res Num">240</data>
      <data key="v_Gq LogEC50 Significance">0</data>
      <data key="v_Gq Emax Significance">0</data>
      <data key="v_Gq RA Sig">0</data>
      <data key="v_Gq Tot Sig">0</data>
      <data key="v_G12 LogEC50 Significance">0</data>
      <data key="v_G12 Emax Significance">0</data>
      <data key="v_G12 RA Sig">0</data>
      <data key="v_G12 Tot Sig">0</data>
      <data key="v_DDLogRA">-0.06949</data>
      <data key="v_DDLogRA_P_Value">0.750023</data>
      <data key="v_DDEmax">-4.796</data>
      <data key="v_Hamming_Distance">0.4329</data>
      <data key="v_delta_weighted_degree_ind_Gq">0.390398928008289</data>
      <data key="v_mut_effect">non_mut</data>
      <data key="v_func_site">NA</data>
    </node>
    <node id="n188">
      <data key="v_label">LYS307</data>
      <data key="v_degree">2</data>
      <data key="v_weighted_degree">0.225673834497807</data>
      <data key="v_strength">0.225673834497807</data>
      <data key="v_eccentricity">0</data>
      <data key="v_authority_score">1.72283573456547e-09</data>
      <data key="v_hub_score">0</data>
      <data key="v_betweenness">0</data>
      <data key="v_coreness">2</data>
      <data key="v_closeness">0.225877192982456</data>
      <data key="v_allosteric_degree">0</data>
      <data key="v_neighboring_degree">2</data>
      <data key="v_allosteric_weighted_degree">0</data>
      <data key="v_Expression">94.73</data>
      <data key="v_Res Num">307</data>
      <data key="v_Gq LogEC50 Significance">0</data>
      <data key="v_Gq Emax Significance">1</data>
      <data key="v_Gq RA Sig">0</data>
      <data key="v_Gq Tot Sig">1</data>
      <data key="v_G12 LogEC50 Significance">0</data>
      <data key="v_G12 Emax Significance">1</data>
      <data key="v_G12 RA Sig">0</data>
      <data key="v_G12 Tot Sig">1</data>
      <data key="v_DDLogRA">-0.2385</data>
      <data key="v_DDLogRA_P_Value">0.169955</data>
      <data key="v_DDEmax">3.899</data>
      <data key="v_Hamming_Distance">0.2313</data>
      <data key="v_delta_weighted_degree_ind_Gq">0.153506810362815</data>
      <data key="v_mut_effect">common</data>
      <data key="v_func_site">GPI</data>
    </node>
    <node id="n189">
      <data key="v_label">LYS308</data>
      <data key="v_degree">5</data>
      <data key="v_weighted_degree">0.156380801357064</data>
      <data key="v_strength">0.156380801357064</data>
      <data key="v_eccentricity">2</data>
      <data key="v_authority_score">3.08260527534517e-10</data>
      <data key="v_hub_score">1.58992890553155e-10</data>
      <data key="v_betweenness">42</data>
      <data key="v_coreness">3</data>
      <data key="v_closeness">0.253486464315012</data>
      <data key="v_allosteric_degree">2</data>
      <data key="v_neighboring_degree">3</data>
      <data key="v_allosteric_weighted_degree">0.0614714933432728</data>
      <data key="v_Expression">87.77</data>
      <data key="v_Res Num">308</data>
      <data key="v_Gq LogEC50 Significance">0</data>
      <data key="v_Gq Emax Significance">0</data>
      <data key="v_Gq RA Sig">0</data>
      <data key="v_Gq Tot Sig">0</data>
      <data key="v_G12 LogEC50 Significance">0</data>
      <data key="v_G12 Emax Significance">0</data>
      <data key="v_G12 RA Sig">0</data>
      <data key="v_G12 Tot Sig">0</data>
      <data key="v_DDLogRA">-0.3558</data>
      <data key="v_DDLogRA_P_Value">0.064503</data>
      <data key="v_DDEmax">-7.676</data>
      <data key="v_Hamming_Distance">0.0515</data>
      <data key="v_delta_weighted_degree_ind_Gq">-0.307216946965457</data>
      <data key="v_mut_effect">non_mut</data>
      <data key="v_func_site">NA</data>
    </node>
    <node id="n190">
      <data key="v_label">LYS310</data>
      <data key="v_degree">3</data>
      <data key="v_weighted_degree">0.364233932833309</data>
      <data key="v_strength">0.364233932833309</data>
      <data key="v_eccentricity">12</data>
      <data key="v_authority_score">3.64842202455889e-10</data>
      <data key="v_hub_score">3.66116634530997e-13</data>
      <data key="v_betweenness">47</data>
      <data key="v_coreness">3</data>
      <data key="v_closeness">0.215932914046122</data>
      <data key="v_allosteric_degree">0</data>
      <data key="v_neighboring_degree">3</data>
      <data key="v_allosteric_weighted_degree">0</data>
      <data key="v_Expression">34.56</data>
      <data key="v_Res Num">310</data>
      <data key="v_Gq LogEC50 Significance">1</data>
      <data key="v_Gq Emax Significance">1</data>
      <data key="v_Gq RA Sig">1</data>
      <data key="v_Gq Tot Sig">1</data>
      <data key="v_G12 LogEC50 Significance">0</data>
      <data key="v_G12 Emax Significance">1</data>
      <data key="v_G12 RA Sig">0</data>
      <data key="v_G12 Tot Sig">1</data>
      <data key="v_Hamming_Distance">0.2756</data>
      <data key="v_delta_weighted_degree_ind_Gq">0.0387454543068814</data>
      <data key="v_mut_effect">common</data>
      <data key="v_func_site">NA</data>
    </node>
    <node id="n191">
      <data key="v_label">LYS318</data>
      <data key="v_degree">6</data>
      <data key="v_weighted_degree">0.348524754488099</data>
      <data key="v_strength">0.348524754488099</data>
      <data key="v_eccentricity">2</data>
      <data key="v_authority_score">3.38211749551692e-11</data>
      <data key="v_hub_score">5.00109633680517e-13</data>
      <data key="v_betweenness">96</data>
      <data key="v_coreness">3</data>
      <data key="v_closeness">0.221823402727925</data>
      <data key="v_allosteric_degree">1</data>
      <data key="v_neighboring_degree">5</data>
      <data key="v_allosteric_weighted_degree">0.0478721620737783</data>
      <data key="v_Expression">143.16</data>
      <data key="v_Res Num">318</data>
      <data key="v_Gq LogEC50 Significance">0</data>
      <data key="v_Gq Emax Significance">0</data>
      <data key="v_Gq RA Sig">0</data>
      <data key="v_Gq Tot Sig">0</data>
      <data key="v_G12 LogEC50 Significance">0</data>
      <data key="v_G12 Emax Significance">1</data>
      <data key="v_G12 RA Sig">0</data>
      <data key="v_G12 Tot Sig">1</data>
      <data key="v_DDLogRA">0.02243</data>
      <data key="v_DDLogRA_P_Value">0.807451</data>
      <data key="v_DDEmax">-21.988</data>
      <data key="v_Hamming_Distance">0.2677</data>
      <data key="v_mut_effect">G13</data>
      <data key="v_func_site">Unexplained</data>
    </node>
    <node id="n192">
      <data key="v_label">LYS58</data>
      <data key="v_degree">4</data>
      <data key="v_weighted_degree">0.263652018457843</data>
      <data key="v_strength">0.263652018457843</data>
      <data key="v_eccentricity">4</data>
      <data key="v_authority_score">4.48591547111019e-10</data>
      <data key="v_hub_score">1.58092742458552e-11</data>
      <data key="v_betweenness">166</data>
      <data key="v_coreness">3</data>
      <data key="v_closeness">0.238794435857805</data>
      <data key="v_allosteric_degree">2</data>
      <data key="v_neighboring_degree">2</data>
      <data key="v_allosteric_weighted_degree">0.0743792426891755</data>
      <data key="v_Expression">93.78</data>
      <data key="v_Res Num">58</data>
      <data key="v_Gq LogEC50 Significance">0</data>
      <data key="v_Gq Emax Significance">0</data>
      <data key="v_Gq RA Sig">0</data>
      <data key="v_Gq Tot Sig">0</data>
      <data key="v_G12 LogEC50 Significance">0</data>
      <data key="v_G12 Emax Significance">1</data>
      <data key="v_G12 RA Sig">0</data>
      <data key="v_G12 Tot Sig">1</data>
      <data key="v_DDLogRA">0.3583</data>
      <data key="v_DDLogRA_P_Value">0.374447</data>
      <data key="v_DDEmax">7.705</data>
      <data key="v_Hamming_Distance">0.175</data>
      <data key="v_delta_weighted_degree_ind_Gq">-0.36689570567741</data>
      <data key="v_mut_effect">G13</data>
      <data key="v_func_site">GPI</data>
    </node>
    <node id="n193">
      <data key="v_label">LYS60</data>
      <data key="v_degree">4</data>
      <data key="v_weighted_degree">0.256577365779487</data>
      <data key="v_strength">0.256577365779487</data>
      <data key="v_eccentricity">8</data>
      <data key="v_authority_score">4.65160990653901e-11</data>
      <data key="v_hub_score">7.78914296314248e-11</data>
      <data key="v_betweenness">19</data>
      <data key="v_coreness">3</data>
      <data key="v_closeness">0.254740313272877</data>
      <data key="v_allosteric_degree">1</data>
      <data key="v_neighboring_degree">3</data>
      <data key="v_allosteric_weighted_degree">0.0378395530202155</data>
      <data key="v_Expression">92.48</data>
      <data key="v_Res Num">60</data>
      <data key="v_Gq LogEC50 Significance">0</data>
      <data key="v_Gq Emax Significance">1</data>
      <data key="v_Gq RA Sig">0</data>
      <data key="v_Gq Tot Sig">1</data>
      <data key="v_G12 LogEC50 Significance">0</data>
      <data key="v_G12 Emax Significance">1</data>
      <data key="v_G12 RA Sig">0</data>
      <data key="v_G12 Tot Sig">1</data>
      <data key="v_DDLogRA">-0.06617</data>
      <data key="v_DDLogRA_P_Value">0.699154</data>
      <data key="v_DDEmax">21.769</data>
      <data key="v_Hamming_Distance">0.1227</data>
      <data key="v_delta_weighted_degree_ind_Gq">0.074473155042014</data>
      <data key="v_mut_effect">common</data>
      <data key="v_func_site">GPI</data>
    </node>
    <node id="n194">
      <data key="v_label">MET134</data>
      <data key="v_degree">5</data>
      <data key="v_weighted_degree">0.273028081632507</data>
      <data key="v_strength">0.273028081632507</data>
      <data key="v_eccentricity">7</data>
      <data key="v_authority_score">6.58067918448634e-11</data>
      <data key="v_hub_score">2.47996451359055e-11</data>
      <data key="v_betweenness">703</data>
      <data key="v_coreness">3</data>
      <data key="v_closeness">0.240841777084957</data>
      <data key="v_allosteric_degree">2</data>
      <data key="v_neighboring_degree">3</data>
      <data key="v_allosteric_weighted_degree">0.184186935670189</data>
      <data key="v_Expression">122.85</data>
      <data key="v_Res Num">134</data>
      <data key="v_Gq LogEC50 Significance">1</data>
      <data key="v_Gq Emax Significance">1</data>
      <data key="v_Gq RA Sig">1</data>
      <data key="v_Gq Tot Sig">1</data>
      <data key="v_G12 LogEC50 Significance">0</data>
      <data key="v_G12 Emax Significance">1</data>
      <data key="v_G12 RA Sig">0</data>
      <data key="v_G12 Tot Sig">1</data>
      <data key="v_DDLogRA">-0.4206</data>
      <data key="v_DDLogRA_P_Value">0.18338</data>
      <data key="v_DDEmax">43.139</data>
      <data key="v_Hamming_Distance">0.2192</data>
      <data key="v_delta_weighted_degree_ind_Gq">0.214415411777845</data>
      <data key="v_mut_effect">common</data>
      <data key="v_func_site">GPI</data>
    </node>
    <node id="n195">
      <data key="v_label">MET142</data>
      <data key="v_degree">2</data>
      <data key="v_weighted_degree">0.0698714231338919</data>
      <data key="v_strength">0.0698714231338919</data>
      <data key="v_eccentricity">0</data>
      <data key="v_authority_score">1.3440412131595e-10</data>
      <data key="v_hub_score">0</data>
      <data key="v_betweenness">0</data>
      <data key="v_coreness">2</data>
      <data key="v_closeness">0.241029641185647</data>
      <data key="v_allosteric_degree">0</data>
      <data key="v_neighboring_degree">2</data>
      <data key="v_allosteric_weighted_degree">0</data>
      <data key="v_Expression">67.35</data>
      <data key="v_Res Num">142</data>
      <data key="v_Gq LogEC50 Significance">0</data>
      <data key="v_Gq Emax Significance">1</data>
      <data key="v_Gq RA Sig">0</data>
      <data key="v_Gq Tot Sig">1</data>
      <data key="v_G12 LogEC50 Significance">0</data>
      <data key="v_G12 Emax Significance">1</data>
      <data key="v_G12 RA Sig">0</data>
      <data key="v_G12 Tot Sig">1</data>
      <data key="v_DDLogRA">-0.1211</data>
      <data key="v_DDLogRA_P_Value">0.221069</data>
      <data key="v_DDEmax">12.824</data>
      <data key="v_Hamming_Distance">0</data>
      <data key="v_delta_weighted_degree_ind_Gq">-0.15280186448574</data>
      <data key="v_mut_effect">common</data>
      <data key="v_func_site">GPI</data>
    </node>
    <node id="n196">
      <data key="v_label">MET243</data>
      <data key="v_degree">2</data>
      <data key="v_weighted_degree">0.0470701003143611</data>
      <data key="v_strength">0.0470701003143611</data>
      <data key="v_eccentricity">1</data>
      <data key="v_authority_score">1.6234812742535e-18</data>
      <data key="v_hub_score">0</data>
      <data key="v_betweenness">38</data>
      <data key="v_coreness">2</data>
      <data key="v_closeness">0.166576819407008</data>
      <data key="v_allosteric_degree">0</data>
      <data key="v_neighboring_degree">2</data>
      <data key="v_allosteric_weighted_degree">0</data>
      <data key="v_Expression">108.75</data>
      <data key="v_Res Num">243</data>
      <data key="v_Gq LogEC50 Significance">0</data>
      <data key="v_Gq Emax Significance">0</data>
      <data key="v_Gq RA Sig">0</data>
      <data key="v_Gq Tot Sig">0</data>
      <data key="v_G12 LogEC50 Significance">0</data>
      <data key="v_G12 Emax Significance">0</data>
      <data key="v_G12 RA Sig">0</data>
      <data key="v_G12 Tot Sig">0</data>
      <data key="v_DDLogRA">-0.03388</data>
      <data key="v_DDLogRA_P_Value">0.832438</data>
      <data key="v_DDEmax">-0.329</data>
      <data key="v_Hamming_Distance">0.0376</data>
      <data key="v_delta_weighted_degree_ind_Gq">-0.0687633517362985</data>
      <data key="v_mut_effect">non_mut</data>
      <data key="v_func_site">NA</data>
    </node>
    <node id="n197">
      <data key="v_label">MET284</data>
      <data key="v_degree">4</data>
      <data key="v_weighted_degree">0.112853493151703</data>
      <data key="v_strength">0.112853493151703</data>
      <data key="v_eccentricity">2</data>
      <data key="v_authority_score">8.37236107509385e-18</data>
      <data key="v_hub_score">0</data>
      <data key="v_betweenness">112</data>
      <data key="v_coreness">2</data>
      <data key="v_closeness">0.208783783783784</data>
      <data key="v_allosteric_degree">0</data>
      <data key="v_neighboring_degree">4</data>
      <data key="v_allosteric_weighted_degree">0</data>
      <data key="v_Expression">74.97</data>
      <data key="v_Res Num">284</data>
      <data key="v_Gq LogEC50 Significance">1</data>
      <data key="v_Gq Emax Significance">0</data>
      <data key="v_Gq RA Sig">1</data>
      <data key="v_Gq Tot Sig">1</data>
      <data key="v_G12 LogEC50 Significance">0</data>
      <data key="v_G12 Emax Significance">1</data>
      <data key="v_G12 RA Sig">0</data>
      <data key="v_G12 Tot Sig">1</data>
      <data key="v_DDLogRA">-0.01223</data>
      <data key="v_DDLogRA_P_Value">0.914651</data>
      <data key="v_DDEmax">15.598</data>
      <data key="v_Hamming_Distance">0.0261</data>
      <data key="v_delta_weighted_degree_ind_Gq">0.0574610091526881</data>
      <data key="v_mut_effect">common</data>
      <data key="v_func_site">LBS</data>
    </node>
    <node id="n198">
      <data key="v_label">MET30</data>
      <data key="v_degree">4</data>
      <data key="v_weighted_degree">0.245556677149795</data>
      <data key="v_strength">0.245556677149795</data>
      <data key="v_eccentricity">3</data>
      <data key="v_authority_score">1.30732539076434e-11</data>
      <data key="v_hub_score">6.12982667366285e-12</data>
      <data key="v_betweenness">42</data>
      <data key="v_coreness">2</data>
      <data key="v_closeness">0.24388318863457</data>
      <data key="v_allosteric_degree">2</data>
      <data key="v_neighboring_degree">2</data>
      <data key="v_allosteric_weighted_degree">0.107009824569883</data>
      <data key="v_Expression">130.28</data>
      <data key="v_Res Num">30</data>
      <data key="v_Gq LogEC50 Significance">0</data>
      <data key="v_Gq Emax Significance">0</data>
      <data key="v_Gq RA Sig">0</data>
      <data key="v_Gq Tot Sig">0</data>
      <data key="v_G12 LogEC50 Significance">0</data>
      <data key="v_G12 Emax Significance">0</data>
      <data key="v_G12 RA Sig">0</data>
      <data key="v_G12 Tot Sig">0</data>
      <data key="v_DDLogRA">-0.01275</data>
      <data key="v_DDLogRA_P_Value">0.956143</data>
      <data key="v_DDEmax">6.522</data>
      <data key="v_Hamming_Distance">0.1402</data>
      <data key="v_delta_weighted_degree_ind_Gq">-0.0234479784400441</data>
      <data key="v_mut_effect">non_mut</data>
      <data key="v_func_site">NA</data>
    </node>
    <node id="n199">
      <data key="v_label">MET57</data>
      <data key="v_degree">2</data>
      <data key="v_weighted_degree">0.107838565486721</data>
      <data key="v_strength">0.107838565486721</data>
      <data key="v_eccentricity">0</data>
      <data key="v_authority_score">1.71204904581797e-10</data>
      <data key="v_hub_score">0</data>
      <data key="v_betweenness">0</data>
      <data key="v_coreness">2</data>
      <data key="v_closeness">0.230597014925373</data>
      <data key="v_allosteric_degree">1</data>
      <data key="v_neighboring_degree">1</data>
      <data key="v_allosteric_weighted_degree">0.0224532175736059</data>
      <data key="v_Expression">92.6</data>
      <data key="v_Res Num">57</data>
      <data key="v_Gq LogEC50 Significance">1</data>
      <data key="v_Gq Emax Significance">0</data>
      <data key="v_Gq RA Sig">1</data>
      <data key="v_Gq Tot Sig">1</data>
      <data key="v_G12 LogEC50 Significance">0</data>
      <data key="v_G12 Emax Significance">1</data>
      <data key="v_G12 RA Sig">0</data>
      <data key="v_G12 Tot Sig">1</data>
      <data key="v_DDLogRA">-0.01368</data>
      <data key="v_DDLogRA_P_Value">0.895338</data>
      <data key="v_DDEmax">31.375</data>
      <data key="v_Hamming_Distance">0</data>
      <data key="v_delta_weighted_degree_ind_Gq">0.0288644048974847</data>
      <data key="v_mut_effect">common</data>
      <data key="v_func_site">GPI</data>
    </node>
    <node id="n200">
      <data key="v_label">MET90</data>
      <data key="v_degree">2</data>
      <data key="v_weighted_degree">0.139523666165974</data>
      <data key="v_strength">0.139523666165974</data>
      <data key="v_eccentricity">0</data>
      <data key="v_authority_score">4.85407870040151e-13</data>
      <data key="v_hub_score">0</data>
      <data key="v_betweenness">0</data>
      <data key="v_coreness">2</data>
      <data key="v_closeness">0.207243460764588</data>
      <data key="v_allosteric_degree">0</data>
      <data key="v_neighboring_degree">2</data>
      <data key="v_allosteric_weighted_degree">0</data>
      <data key="v_Expression">67.37</data>
      <data key="v_Res Num">90</data>
      <data key="v_Gq LogEC50 Significance">0</data>
      <data key="v_Gq Emax Significance">0</data>
      <data key="v_Gq RA Sig">1</data>
      <data key="v_Gq Tot Sig">0</data>
      <data key="v_G12 LogEC50 Significance">0</data>
      <data key="v_G12 Emax Significance">0</data>
      <data key="v_G12 RA Sig">0</data>
      <data key="v_G12 Tot Sig">0</data>
      <data key="v_DDLogRA">-0.2839</data>
      <data key="v_DDLogRA_P_Value">0.025165</data>
      <data key="v_DDEmax">22.094</data>
      <data key="v_Hamming_Distance">0</data>
      <data key="v_delta_weighted_degree_ind_Gq">-0.0132476151900809</data>
      <data key="v_mut_effect">non_mut</data>
      <data key="v_func_site">NA</data>
    </node>
    <node id="n201">
      <data key="v_label">PHE110</data>
      <data key="v_degree">2</data>
      <data key="v_weighted_degree">0.0204663121224606</data>
      <data key="v_strength">0.0204663121224606</data>
      <data key="v_eccentricity">0</data>
      <data key="v_authority_score">5.15392855645128e-15</data>
      <data key="v_hub_score">0</data>
      <data key="v_betweenness">0</data>
      <data key="v_coreness">2</data>
      <data key="v_closeness">0.20738255033557</data>
      <data key="v_allosteric_degree">0</data>
      <data key="v_neighboring_degree">2</data>
      <data key="v_allosteric_weighted_degree">0</data>
      <data key="v_Expression">91.99</data>
      <data key="v_Res Num">110</data>
      <data key="v_Gq LogEC50 Significance">0</data>
      <data key="v_Gq Emax Significance">0</data>
      <data key="v_Gq RA Sig">0</data>
      <data key="v_Gq Tot Sig">0</data>
      <data key="v_G12 LogEC50 Significance">1</data>
      <data key="v_G12 Emax Significance">0</data>
      <data key="v_G12 RA Sig">0</data>
      <data key="v_G12 Tot Sig">1</data>
      <data key="v_DDLogRA">-0.3106</data>
      <data key="v_DDLogRA_P_Value">0.031369</data>
      <data key="v_DDEmax">5.762</data>
      <data key="v_Hamming_Distance">0</data>
      <data key="v_delta_weighted_degree_ind_Gq">0.0144981737993962</data>
      <data key="v_mut_effect">G13</data>
      <data key="v_func_site">Unexplained</data>
    </node>
    <node id="n202">
      <data key="v_label">PHE117</data>
      <data key="v_degree">3</data>
      <data key="v_weighted_degree">0.0600714506391052</data>
      <data key="v_strength">0.0600714506391052</data>
      <data key="v_eccentricity">2</data>
      <data key="v_authority_score">1.86432938947312e-18</data>
      <data key="v_hub_score">3.51798153668627e-15</data>
      <data key="v_betweenness">95</data>
      <data key="v_coreness">2</data>
      <data key="v_closeness">0.207800941492939</data>
      <data key="v_allosteric_degree">0</data>
      <data key="v_neighboring_degree">3</data>
      <data key="v_allosteric_weighted_degree">0</data>
      <data key="v_Expression">107.8</data>
      <data key="v_Res Num">117</data>
      <data key="v_Gq LogEC50 Significance">1</data>
      <data key="v_Gq Emax Significance">1</data>
      <data key="v_Gq RA Sig">1</data>
      <data key="v_Gq Tot Sig">1</data>
      <data key="v_G12 LogEC50 Significance">0</data>
      <data key="v_G12 Emax Significance">1</data>
      <data key="v_G12 RA Sig">0</data>
      <data key="v_G12 Tot Sig">1</data>
      <data key="v_DDLogRA">-0.08708</data>
      <data key="v_DDLogRA_P_Value">0.68527</data>
      <data key="v_DDEmax">37.059</data>
      <data key="v_Hamming_Distance">0.0024</data>
      <data key="v_delta_weighted_degree_ind_Gq">-0.0311054014518557</data>
      <data key="v_mut_effect">common</data>
      <data key="v_func_site">Unexplained</data>
    </node>
    <node id="n203">
      <data key="v_label">PHE170</data>
      <data key="v_degree">3</data>
      <data key="v_weighted_degree">0.308865304106015</data>
      <data key="v_strength">0.308865304106015</data>
      <data key="v_eccentricity">3</data>
      <data key="v_authority_score">9.33909369469033e-11</data>
      <data key="v_hub_score">0</data>
      <data key="v_betweenness">7</data>
      <data key="v_coreness">2</data>
      <data key="v_closeness">0.244655581947743</data>
      <data key="v_allosteric_degree">0</data>
      <data key="v_neighboring_degree">3</data>
      <data key="v_allosteric_weighted_degree">0</data>
      <data key="v_Expression">58.68</data>
      <data key="v_Res Num">170</data>
      <data key="v_Gq LogEC50 Significance">1</data>
      <data key="v_Gq Emax Significance">1</data>
      <data key="v_Gq RA Sig">1</data>
      <data key="v_Gq Tot Sig">1</data>
      <data key="v_G12 LogEC50 Significance">1</data>
      <data key="v_G12 Emax Significance">0</data>
      <data key="v_G12 RA Sig">1</data>
      <data key="v_G12 Tot Sig">1</data>
      <data key="v_DDLogRA">0.05429</data>
      <data key="v_DDLogRA_P_Value">0.563479</data>
      <data key="v_DDEmax">1.024</data>
      <data key="v_Hamming_Distance">0.1474</data>
      <data key="v_delta_weighted_degree_ind_Gq">0.275215187996968</data>
      <data key="v_mut_effect">common</data>
      <data key="v_func_site">LBS</data>
    </node>
    <node id="n204">
      <data key="v_label">PHE171</data>
      <data key="v_degree">19</data>
      <data key="v_weighted_degree">1.01128858004714</data>
      <data key="v_strength">1.01128858004714</data>
      <data key="v_eccentricity">11</data>
      <data key="v_authority_score">7.81095061403442e-11</data>
      <data key="v_hub_score">2.22578749383845e-10</data>
      <data key="v_betweenness">1241</data>
      <data key="v_coreness">3</data>
      <data key="v_closeness">0.3</data>
      <data key="v_allosteric_degree">12</data>
      <data key="v_neighboring_degree">7</data>
      <data key="v_allosteric_weighted_degree">0.406071679574355</data>
      <data key="v_Expression">75.09</data>
      <data key="v_Res Num">171</data>
      <data key="v_Gq LogEC50 Significance">0</data>
      <data key="v_Gq Emax Significance">0</data>
      <data key="v_Gq RA Sig">0</data>
      <data key="v_Gq Tot Sig">0</data>
      <data key="v_G12 LogEC50 Significance">0</data>
      <data key="v_G12 Emax Significance">0</data>
      <data key="v_G12 RA Sig">0</data>
      <data key="v_G12 Tot Sig">0</data>
      <data key="v_DDLogRA">0.02712</data>
      <data key="v_DDLogRA_P_Value">0.887014</data>
      <data key="v_DDEmax">1.858</data>
      <data key="v_Hamming_Distance">0.9543</data>
      <data key="v_delta_weighted_degree_ind_Gq">0.657610664979179</data>
      <data key="v_mut_effect">non_mut</data>
      <data key="v_func_site">NA</data>
    </node>
    <node id="n205">
      <data key="v_label">PHE182</data>
      <data key="v_degree">3</data>
      <data key="v_weighted_degree">0.204885637377765</data>
      <data key="v_strength">0.204885637377765</data>
      <data key="v_eccentricity">13</data>
      <data key="v_authority_score">4.15440002214548e-12</data>
      <data key="v_hub_score">1.04294550691499e-14</data>
      <data key="v_betweenness">52</data>
      <data key="v_coreness">3</data>
      <data key="v_closeness">0.221823402727925</data>
      <data key="v_allosteric_degree">1</data>
      <data key="v_neighboring_degree">2</data>
      <data key="v_allosteric_weighted_degree">0.0554856580758939</data>
      <data key="v_Expression">0</data>
      <data key="v_Res Num">182</data>
      <data key="v_Gq LogEC50 Significance">0</data>
      <data key="v_Gq Emax Significance">1</data>
      <data key="v_Gq RA Sig">0</data>
      <data key="v_Gq Tot Sig">1</data>
      <data key="v_G12 LogEC50 Significance">0</data>
      <data key="v_G12 Emax Significance">1</data>
      <data key="v_G12 RA Sig">0</data>
      <data key="v_G12 Tot Sig">1</data>
      <data key="v_Hamming_Distance">0.2961</data>
      <data key="v_delta_weighted_degree_ind_Gq">0.0772504193918222</data>
      <data key="v_mut_effect">common</data>
      <data key="v_func_site">LBS</data>
    </node>
    <node id="n206">
      <data key="v_label">PHE204</data>
      <data key="v_degree">4</data>
      <data key="v_weighted_degree">0.0673204459291898</data>
      <data key="v_strength">0.0673204459291898</data>
      <data key="v_eccentricity">7</data>
      <data key="v_authority_score">5.64865359826552e-15</data>
      <data key="v_hub_score">3.21246602555728e-18</data>
      <data key="v_betweenness">727</data>
      <data key="v_coreness">2</data>
      <data key="v_closeness">0.228381374722838</data>
      <data key="v_allosteric_degree">1</data>
      <data key="v_neighboring_degree">3</data>
      <data key="v_allosteric_weighted_degree">0.00183768520030222</data>
      <data key="v_Expression">64.28</data>
      <data key="v_Res Num">204</data>
      <data key="v_Gq LogEC50 Significance">1</data>
      <data key="v_Gq Emax Significance">0</data>
      <data key="v_Gq RA Sig">1</data>
      <data key="v_Gq Tot Sig">1</data>
      <data key="v_G12 LogEC50 Significance">1</data>
      <data key="v_G12 Emax Significance">1</data>
      <data key="v_G12 RA Sig">1</data>
      <data key="v_G12 Tot Sig">1</data>
      <data key="v_DDLogRA">0.2682</data>
      <data key="v_DDLogRA_P_Value">0.358667</data>
      <data key="v_DDEmax">35.574</data>
      <data key="v_Hamming_Distance">0.0265</data>
      <data key="v_delta_weighted_degree_ind_Gq">0.0419102539755228</data>
      <data key="v_mut_effect">common</data>
      <data key="v_func_site">Unexplained</data>
    </node>
    <node id="n207">
      <data key="v_label">PHE206</data>
      <data key="v_degree">2</data>
      <data key="v_weighted_degree">0.0632794894045087</data>
      <data key="v_strength">0.0632794894045087</data>
      <data key="v_eccentricity">1</data>
      <data key="v_authority_score">1.84351613244299e-18</data>
      <data key="v_hub_score">0</data>
      <data key="v_betweenness">42</data>
      <data key="v_coreness">1</data>
      <data key="v_closeness">0.159032424086464</data>
      <data key="v_allosteric_degree">0</data>
      <data key="v_neighboring_degree">2</data>
      <data key="v_allosteric_weighted_degree">0</data>
      <data key="v_Expression">84.39</data>
      <data key="v_Res Num">206</data>
      <data key="v_Gq LogEC50 Significance">0</data>
      <data key="v_Gq Emax Significance">0</data>
      <data key="v_Gq RA Sig">0</data>
      <data key="v_Gq Tot Sig">0</data>
      <data key="v_G12 LogEC50 Significance">0</data>
      <data key="v_G12 Emax Significance">0</data>
      <data key="v_G12 RA Sig">0</data>
      <data key="v_G12 Tot Sig">0</data>
      <data key="v_DDLogRA">0.1486</data>
      <data key="v_DDLogRA_P_Value">0.290554</data>
      <data key="v_DDEmax">6.065</data>
      <data key="v_Hamming_Distance">0.0122</data>
      <data key="v_delta_weighted_degree_ind_Gq">0.0315656285543981</data>
      <data key="v_mut_effect">non_mut</data>
      <data key="v_func_site">NA</data>
    </node>
    <node id="n208">
      <data key="v_label">PHE208</data>
      <data key="v_degree">1</data>
      <data key="v_weighted_degree">0.0264160846731999</data>
      <data key="v_strength">0.0264160846731999</data>
      <data key="v_eccentricity">0</data>
      <data key="v_authority_score">2.37608516693072e-18</data>
      <data key="v_hub_score">0</data>
      <data key="v_betweenness">0</data>
      <data key="v_coreness">1</data>
      <data key="v_closeness">0.138255033557047</data>
      <data key="v_allosteric_degree">0</data>
      <data key="v_neighboring_degree">1</data>
      <data key="v_allosteric_weighted_degree">0</data>
      <data key="v_Expression">117.07</data>
      <data key="v_Res Num">208</data>
      <data key="v_Gq LogEC50 Significance">0</data>
      <data key="v_Gq Emax Significance">0</data>
      <data key="v_Gq RA Sig">0</data>
      <data key="v_Gq Tot Sig">0</data>
      <data key="v_G12 LogEC50 Significance">0</data>
      <data key="v_G12 Emax Significance">1</data>
      <data key="v_G12 RA Sig">0</data>
      <data key="v_G12 Tot Sig">1</data>
      <data key="v_DDLogRA">0.0118</data>
      <data key="v_DDLogRA_P_Value">0.956964</data>
      <data key="v_DDEmax">32.073</data>
      <data key="v_Hamming_Distance">0.0264</data>
      <data key="v_delta_weighted_degree_ind_Gq">-0.0277233877381328</data>
      <data key="v_mut_effect">G13</data>
      <data key="v_func_site">Unexplained</data>
    </node>
    <node id="n209">
      <data key="v_label">PHE239</data>
      <data key="v_degree">3</data>
      <data key="v_weighted_degree">0.0885311972359078</data>
      <data key="v_strength">0.0885311972359078</data>
      <data key="v_eccentricity">4</data>
      <data key="v_authority_score">3.5155674474679e-07</data>
      <data key="v_hub_score">2.19219441395431e-08</data>
      <data key="v_betweenness">69</data>
      <data key="v_coreness">3</data>
      <data key="v_closeness">0.22787610619469</data>
      <data key="v_allosteric_degree">2</data>
      <data key="v_neighboring_degree">1</data>
      <data key="v_allosteric_weighted_degree">0.0282760205625358</data>
      <data key="v_Expression">107.58</data>
      <data key="v_Res Num">239</data>
      <data key="v_Gq LogEC50 Significance">0</data>
      <data key="v_Gq Emax Significance">0</data>
      <data key="v_Gq RA Sig">0</data>
      <data key="v_Gq Tot Sig">0</data>
      <data key="v_G12 LogEC50 Significance">0</data>
      <data key="v_G12 Emax Significance">1</data>
      <data key="v_G12 RA Sig">0</data>
      <data key="v_G12 Tot Sig">1</data>
      <data key="v_DDLogRA">0.4582</data>
      <data key="v_DDLogRA_P_Value">0.047492</data>
      <data key="v_DDEmax">18.885</data>
      <data key="v_Hamming_Distance">0.0887</data>
      <data key="v_delta_weighted_degree_ind_Gq">0.0399511910864387</data>
      <data key="v_mut_effect">G13</data>
      <data key="v_func_site">Unexplained</data>
    </node>
    <node id="n210">
      <data key="v_label">PHE248</data>
      <data key="v_degree">4</data>
      <data key="v_weighted_degree">0.186583830253956</data>
      <data key="v_strength">0.186583830253956</data>
      <data key="v_eccentricity">4</data>
      <data key="v_authority_score">9.57391120046484e-12</data>
      <data key="v_hub_score">3.30687200350761e-13</data>
      <data key="v_betweenness">148</data>
      <data key="v_coreness">2</data>
      <data key="v_closeness">0.252244897959184</data>
      <data key="v_allosteric_degree">1</data>
      <data key="v_neighboring_degree">3</data>
      <data key="v_allosteric_weighted_degree">0.0248552944594837</data>
      <data key="v_Expression">123.18</data>
      <data key="v_Res Num">248</data>
      <data key="v_Gq LogEC50 Significance">0</data>
      <data key="v_Gq Emax Significance">0</data>
      <data key="v_Gq RA Sig">0</data>
      <data key="v_Gq Tot Sig">0</data>
      <data key="v_G12 LogEC50 Significance">0</data>
      <data key="v_G12 Emax Significance">1</data>
      <data key="v_G12 RA Sig">0</data>
      <data key="v_G12 Tot Sig">1</data>
      <data key="v_DDLogRA">-0.1481</data>
      <data key="v_DDLogRA_P_Value">0.447286</data>
      <data key="v_DDEmax">-17.082</data>
      <data key="v_Hamming_Distance">0.0517</data>
      <data key="v_delta_weighted_degree_ind_Gq">0.0048518586120822</data>
      <data key="v_mut_effect">G13</data>
      <data key="v_func_site">Unexplained</data>
    </node>
    <node id="n211">
      <data key="v_label">PHE249</data>
      <data key="v_degree">2</data>
      <data key="v_weighted_degree">0.0688510751124576</data>
      <data key="v_strength">0.0688510751124576</data>
      <data key="v_eccentricity">0</data>
      <data key="v_authority_score">1.40519214274194e-11</data>
      <data key="v_hub_score">0</data>
      <data key="v_betweenness">0</data>
      <data key="v_coreness">2</data>
      <data key="v_closeness">0.240279937791602</data>
      <data key="v_allosteric_degree">1</data>
      <data key="v_neighboring_degree">1</data>
      <data key="v_allosteric_weighted_degree">0.0556007028000038</data>
      <data key="v_Expression">88.02</data>
      <data key="v_Res Num">249</data>
      <data key="v_Gq LogEC50 Significance">1</data>
      <data key="v_Gq Emax Significance">1</data>
      <data key="v_Gq RA Sig">1</data>
      <data key="v_Gq Tot Sig">1</data>
      <data key="v_G12 LogEC50 Significance">0</data>
      <data key="v_G12 Emax Significance">1</data>
      <data key="v_G12 RA Sig">1</data>
      <data key="v_G12 Tot Sig">1</data>
      <data key="v_DDLogRA">0.2793</data>
      <data key="v_DDLogRA_P_Value">0.240068</data>
      <data key="v_DDEmax">52.063</data>
      <data key="v_Hamming_Distance">0</data>
      <data key="v_delta_weighted_degree_ind_Gq">-0.0210345923864655</data>
      <data key="v_mut_effect">common</data>
      <data key="v_func_site">Unexplained</data>
    </node>
    <node id="n212">
      <data key="v_label">PHE250</data>
      <data key="v_degree">2</data>
      <data key="v_weighted_degree">0.0201472256780958</data>
      <data key="v_strength">0.0201472256780958</data>
      <data key="v_eccentricity">1</data>
      <data key="v_authority_score">4.65183342936243e-19</data>
      <data key="v_hub_score">1.2506495249873e-17</data>
      <data key="v_betweenness">42</data>
      <data key="v_coreness">2</data>
      <data key="v_closeness">0.162375197057278</data>
      <data key="v_allosteric_degree">0</data>
      <data key="v_neighboring_degree">2</data>
      <data key="v_allosteric_weighted_degree">0</data>
      <data key="v_Expression">87.49</data>
      <data key="v_Res Num">250</data>
      <data key="v_Gq LogEC50 Significance">0</data>
      <data key="v_Gq Emax Significance">0</data>
      <data key="v_Gq RA Sig">0</data>
      <data key="v_Gq Tot Sig">0</data>
      <data key="v_G12 LogEC50 Significance">0</data>
      <data key="v_G12 Emax Significance">0</data>
      <data key="v_G12 RA Sig">0</data>
      <data key="v_G12 Tot Sig">0</data>
      <data key="v_DDLogRA">-0.3427</data>
      <data key="v_DDLogRA_P_Value">0.227665</data>
      <data key="v_DDEmax">-16.44</data>
      <data key="v_Hamming_Distance">0.0007</data>
      <data key="v_delta_weighted_degree_ind_Gq">-1.98252624959974</data>
      <data key="v_mut_effect">non_mut</data>
      <data key="v_func_site">NA</data>
    </node>
    <node id="n213">
      <data key="v_label">PHE251</data>
      <data key="v_degree">2</data>
      <data key="v_weighted_degree">0.0429600516309218</data>
      <data key="v_strength">0.0429600516309218</data>
      <data key="v_eccentricity">2</data>
      <data key="v_authority_score">6.23666461947534e-19</data>
      <data key="v_hub_score">0</data>
      <data key="v_betweenness">83</data>
      <data key="v_coreness">2</data>
      <data key="v_closeness">0.18436754176611</data>
      <data key="v_allosteric_degree">0</data>
      <data key="v_neighboring_degree">2</data>
      <data key="v_allosteric_weighted_degree">0</data>
      <data key="v_Expression">92.71</data>
      <data key="v_Res Num">251</data>
      <data key="v_Gq LogEC50 Significance">0</data>
      <data key="v_Gq Emax Significance">1</data>
      <data key="v_Gq RA Sig">0</data>
      <data key="v_Gq Tot Sig">1</data>
      <data key="v_G12 LogEC50 Significance">0</data>
      <data key="v_G12 Emax Significance">1</data>
      <data key="v_G12 RA Sig">0</data>
      <data key="v_G12 Tot Sig">1</data>
      <data key="v_DDLogRA">0.007352</data>
      <data key="v_DDLogRA_P_Value">0.971635</data>
      <data key="v_DDEmax">20.294</data>
      <data key="v_Hamming_Distance">0.0052</data>
      <data key="v_delta_weighted_degree_ind_Gq">-0.634480497221611</data>
      <data key="v_mut_effect">common</data>
      <data key="v_func_site">Unexplained</data>
    </node>
    <node id="n214">
      <data key="v_label">PHE259</data>
      <data key="v_degree">1</data>
      <data key="v_weighted_degree">0.0333590258574691</data>
      <data key="v_strength">0.0333590258574691</data>
      <data key="v_eccentricity">0</data>
      <data key="v_authority_score">1.30920060071933e-18</data>
      <data key="v_hub_score">0</data>
      <data key="v_betweenness">0</data>
      <data key="v_coreness">1</data>
      <data key="v_closeness">0.150145772594752</data>
      <data key="v_allosteric_degree">0</data>
      <data key="v_neighboring_degree">1</data>
      <data key="v_allosteric_weighted_degree">0</data>
      <data key="v_Expression">77.6</data>
      <data key="v_Res Num">259</data>
      <data key="v_Gq LogEC50 Significance">0</data>
      <data key="v_Gq Emax Significance">0</data>
      <data key="v_Gq RA Sig">0</data>
      <data key="v_Gq Tot Sig">0</data>
      <data key="v_G12 LogEC50 Significance">0</data>
      <data key="v_G12 Emax Significance">0</data>
      <data key="v_G12 RA Sig">1</data>
      <data key="v_G12 Tot Sig">0</data>
      <data key="v_DDLogRA">-0.2885</data>
      <data key="v_DDLogRA_P_Value">0.027116</data>
      <data key="v_DDEmax">-4.299</data>
      <data key="v_Hamming_Distance">0.0247</data>
      <data key="v_delta_weighted_degree_ind_Gq">0.0154985274254174</data>
      <data key="v_mut_effect">non_mut</data>
      <data key="v_func_site">NA</data>
    </node>
    <node id="n215">
      <data key="v_label">PHE261</data>
      <data key="v_degree">4</data>
      <data key="v_weighted_degree">0.0594002054941224</data>
      <data key="v_strength">0.0594002054941224</data>
      <data key="v_eccentricity">3</data>
      <data key="v_authority_score">9.31121811002822e-19</data>
      <data key="v_hub_score">0</data>
      <data key="v_betweenness">67</data>
      <data key="v_coreness">2</data>
      <data key="v_closeness">0.197066326530612</data>
      <data key="v_allosteric_degree">0</data>
      <data key="v_neighboring_degree">4</data>
      <data key="v_allosteric_weighted_degree">0</data>
      <data key="v_Expression">91.5</data>
      <data key="v_Res Num">261</data>
      <data key="v_Gq LogEC50 Significance">1</data>
      <data key="v_Gq Emax Significance">0</data>
      <data key="v_Gq RA Sig">0</data>
      <data key="v_Gq Tot Sig">1</data>
      <data key="v_G12 LogEC50 Significance">0</data>
      <data key="v_G12 Emax Significance">0</data>
      <data key="v_G12 RA Sig">0</data>
      <data key="v_G12 Tot Sig">0</data>
      <data key="v_DDLogRA">-0.2148</data>
      <data key="v_DDLogRA_P_Value">0.098228</data>
      <data key="v_DDEmax">-4.847</data>
      <data key="v_Hamming_Distance">0.0207</data>
      <data key="v_delta_weighted_degree_ind_Gq">0.0373838301451714</data>
      <data key="v_mut_effect">Gq</data>
      <data key="v_func_site">Unexplained</data>
    </node>
    <node id="n216">
      <data key="v_label">PHE28</data>
      <data key="v_degree">3</data>
      <data key="v_weighted_degree">0.0592088203577876</data>
      <data key="v_strength">0.0592088203577876</data>
      <data key="v_eccentricity">3</data>
      <data key="v_authority_score">1.34533360652516e-18</data>
      <data key="v_hub_score">0</data>
      <data key="v_betweenness">116</data>
      <data key="v_coreness">2</data>
      <data key="v_closeness">0.186032510535822</data>
      <data key="v_allosteric_degree">0</data>
      <data key="v_neighboring_degree">3</data>
      <data key="v_allosteric_weighted_degree">0</data>
      <data key="v_Expression">104.32</data>
      <data key="v_Res Num">28</data>
      <data key="v_Gq LogEC50 Significance">1</data>
      <data key="v_Gq Emax Significance">0</data>
      <data key="v_Gq RA Sig">1</data>
      <data key="v_Gq Tot Sig">1</data>
      <data key="v_G12 LogEC50 Significance">1</data>
      <data key="v_G12 Emax Significance">1</data>
      <data key="v_G12 RA Sig">0</data>
      <data key="v_G12 Tot Sig">1</data>
      <data key="v_DDLogRA">-0.2074</data>
      <data key="v_DDLogRA_P_Value">0.003859</data>
      <data key="v_DDEmax">17.4</data>
      <data key="v_Hamming_Distance">0.0692</data>
      <data key="v_delta_weighted_degree_ind_Gq">-0.0971336055679896</data>
      <data key="v_mut_effect">common</data>
      <data key="v_func_site">Unexplained</data>
    </node>
    <node id="n217">
      <data key="v_label">PHE293</data>
      <data key="v_degree">1</data>
      <data key="v_weighted_degree">0.013426696317362</data>
      <data key="v_strength">0.013426696317362</data>
      <data key="v_eccentricity">0</data>
      <data key="v_authority_score">9.57344288707788e-11</data>
      <data key="v_hub_score">0</data>
      <data key="v_betweenness">0</data>
      <data key="v_coreness">1</data>
      <data key="v_closeness">0.229228486646884</data>
      <data key="v_allosteric_degree">1</data>
      <data key="v_neighboring_degree">0</data>
      <data key="v_allosteric_weighted_degree">0.013426696317362</data>
      <data key="v_Expression">95.48</data>
      <data key="v_Res Num">293</data>
      <data key="v_Gq LogEC50 Significance">0</data>
      <data key="v_Gq Emax Significance">1</data>
      <data key="v_Gq RA Sig">0</data>
      <data key="v_Gq Tot Sig">1</data>
      <data key="v_G12 LogEC50 Significance">0</data>
      <data key="v_G12 Emax Significance">0</data>
      <data key="v_G12 RA Sig">0</data>
      <data key="v_G12 Tot Sig">0</data>
      <data key="v_DDLogRA">-0.05682</data>
      <data key="v_DDLogRA_P_Value">0.85141</data>
      <data key="v_DDEmax">1.484</data>
      <data key="v_Hamming_Distance">0</data>
      <data key="v_delta_weighted_degree_ind_Gq">-0.0228908296704638</data>
      <data key="v_mut_effect">Gq</data>
      <data key="v_func_site">Unexplained</data>
    </node>
    <node id="n218">
      <data key="v_label">PHE301</data>
      <data key="v_degree">4</data>
      <data key="v_weighted_degree">0.141800257235053</data>
      <data key="v_strength">0.141800257235053</data>
      <data key="v_eccentricity">4</data>
      <data key="v_authority_score">1.98429358780621e-10</data>
      <data key="v_hub_score">9.4530907898762e-14</data>
      <data key="v_betweenness">149</data>
      <data key="v_coreness">3</data>
      <data key="v_closeness">0.232505643340858</data>
      <data key="v_allosteric_degree">0</data>
      <data key="v_neighboring_degree">4</data>
      <data key="v_allosteric_weighted_degree">0</data>
      <data key="v_Expression">59.56</data>
      <data key="v_Res Num">301</data>
      <data key="v_Gq LogEC50 Significance">1</data>
      <data key="v_Gq Emax Significance">1</data>
      <data key="v_Gq RA Sig">1</data>
      <data key="v_Gq Tot Sig">1</data>
      <data key="v_G12 LogEC50 Significance">1</data>
      <data key="v_G12 Emax Significance">1</data>
      <data key="v_G12 RA Sig">1</data>
      <data key="v_G12 Tot Sig">1</data>
      <data key="v_DDLogRA">-0.07129</data>
      <data key="v_DDLogRA_P_Value">0.653494</data>
      <data key="v_DDEmax">17.72</data>
      <data key="v_Hamming_Distance">0.2462</data>
      <data key="v_delta_weighted_degree_ind_Gq">0.0441340547703596</data>
      <data key="v_mut_effect">common</data>
      <data key="v_func_site">Unexplained</data>
    </node>
    <node id="n219">
      <data key="v_label">PHE304</data>
      <data key="v_degree">3</data>
      <data key="v_weighted_degree">0.319408068954792</data>
      <data key="v_strength">0.319408068954792</data>
      <data key="v_eccentricity">11</data>
      <data key="v_authority_score">9.05510423665167e-13</data>
      <data key="v_hub_score">1.19122163027884e-11</data>
      <data key="v_betweenness">354</data>
      <data key="v_coreness">3</data>
      <data key="v_closeness">0.218838526912181</data>
      <data key="v_allosteric_degree">1</data>
      <data key="v_neighboring_degree">2</data>
      <data key="v_allosteric_weighted_degree">0.074690752825243</data>
      <data key="v_Expression">123.5</data>
      <data key="v_Res Num">304</data>
      <data key="v_Gq LogEC50 Significance">0</data>
      <data key="v_Gq Emax Significance">0</data>
      <data key="v_Gq RA Sig">0</data>
      <data key="v_Gq Tot Sig">0</data>
      <data key="v_G12 LogEC50 Significance">0</data>
      <data key="v_G12 Emax Significance">1</data>
      <data key="v_G12 RA Sig">1</data>
      <data key="v_G12 Tot Sig">1</data>
      <data key="v_DDLogRA">-0.1391</data>
      <data key="v_DDLogRA_P_Value">0.341248</data>
      <data key="v_DDEmax">-22.389</data>
      <data key="v_Hamming_Distance">0.2955</data>
      <data key="v_delta_weighted_degree_ind_Gq">0.173285239977611</data>
      <data key="v_mut_effect">G13</data>
      <data key="v_func_site">Unexplained</data>
    </node>
    <node id="n220">
      <data key="v_label">PHE309</data>
      <data key="v_degree">3</data>
      <data key="v_weighted_degree">0.233891722827646</data>
      <data key="v_strength">0.233891722827646</data>
      <data key="v_eccentricity">3</data>
      <data key="v_authority_score">1.6285111699909e-09</data>
      <data key="v_hub_score">1.2813669939227e-11</data>
      <data key="v_betweenness">19</data>
      <data key="v_coreness">3</data>
      <data key="v_closeness">0.228550295857988</data>
      <data key="v_allosteric_degree">0</data>
      <data key="v_neighboring_degree">3</data>
      <data key="v_allosteric_weighted_degree">0</data>
      <data key="v_Expression">85.26</data>
      <data key="v_Res Num">309</data>
      <data key="v_Gq LogEC50 Significance">1</data>
      <data key="v_Gq Emax Significance">1</data>
      <data key="v_Gq RA Sig">1</data>
      <data key="v_Gq Tot Sig">1</data>
      <data key="v_G12 LogEC50 Significance">1</data>
      <data key="v_G12 Emax Significance">1</data>
      <data key="v_G12 RA Sig">1</data>
      <data key="v_G12 Tot Sig">1</data>
      <data key="v_DDLogRA">0.1259</data>
      <data key="v_DDLogRA_P_Value">0.468944</data>
      <data key="v_DDEmax">38.282</data>
      <data key="v_Hamming_Distance">0.7587</data>
      <data key="v_delta_weighted_degree_ind_Gq">0.00322991435296632</data>
      <data key="v_mut_effect">common</data>
      <data key="v_func_site">GPI</data>
    </node>
    <node id="n221">
      <data key="v_label">PHE313</data>
      <data key="v_degree">2</data>
      <data key="v_weighted_degree">0.0551175121371023</data>
      <data key="v_strength">0.0551175121371023</data>
      <data key="v_eccentricity">0</data>
      <data key="v_authority_score">3.93787970068977e-13</data>
      <data key="v_hub_score">0</data>
      <data key="v_betweenness">0</data>
      <data key="v_coreness">2</data>
      <data key="v_closeness">0.215932914046122</data>
      <data key="v_allosteric_degree">0</data>
      <data key="v_neighboring_degree">2</data>
      <data key="v_allosteric_weighted_degree">0</data>
      <data key="v_Expression">79</data>
      <data key="v_Res Num">313</data>
      <data key="v_Gq LogEC50 Significance">0</data>
      <data key="v_Gq Emax Significance">0</data>
      <data key="v_Gq RA Sig">0</data>
      <data key="v_Gq Tot Sig">0</data>
      <data key="v_G12 LogEC50 Significance">0</data>
      <data key="v_G12 Emax Significance">1</data>
      <data key="v_G12 RA Sig">0</data>
      <data key="v_G12 Tot Sig">1</data>
      <data key="v_DDLogRA">-0.07494</data>
      <data key="v_DDLogRA_P_Value">0.541336</data>
      <data key="v_DDEmax">-8.071</data>
      <data key="v_Hamming_Distance">0</data>
      <data key="v_delta_weighted_degree_ind_Gq">-0.390265451753638</data>
      <data key="v_mut_effect">G13</data>
      <data key="v_func_site">Unexplained</data>
    </node>
    <node id="n222">
      <data key="v_label">PHE39</data>
      <data key="v_degree">1</data>
      <data key="v_weighted_degree">0.0255648094447768</data>
      <data key="v_strength">0.0255648094447768</data>
      <data key="v_eccentricity">0</data>
      <data key="v_authority_score">3.69823715497205e-18</data>
      <data key="v_hub_score">0</data>
      <data key="v_betweenness">0</data>
      <data key="v_coreness">1</data>
      <data key="v_closeness">0.122376237623762</data>
      <data key="v_allosteric_degree">0</data>
      <data key="v_neighboring_degree">1</data>
      <data key="v_allosteric_weighted_degree">0</data>
      <data key="v_Expression">106.61</data>
      <data key="v_Res Num">39</data>
      <data key="v_Gq LogEC50 Significance">0</data>
      <data key="v_Gq Emax Significance">1</data>
      <data key="v_Gq RA Sig">0</data>
      <data key="v_Gq Tot Sig">1</data>
      <data key="v_G12 LogEC50 Significance">0</data>
      <data key="v_G12 Emax Significance">1</data>
      <data key="v_G12 RA Sig">0</data>
      <data key="v_G12 Tot Sig">1</data>
      <data key="v_DDLogRA">0.1524</data>
      <data key="v_DDLogRA_P_Value">0.251726</data>
      <data key="v_DDEmax">4.763</data>
      <data key="v_Hamming_Distance">0</data>
      <data key="v_delta_weighted_degree_ind_Gq">-0.0151375409882781</data>
      <data key="v_mut_effect">common</data>
      <data key="v_func_site">Unexplained</data>
    </node>
    <node id="n223">
      <data key="v_label">PHE44</data>
      <data key="v_degree">3</data>
      <data key="v_weighted_degree">0.0845813817543321</data>
      <data key="v_strength">0.0845813817543321</data>
      <data key="v_eccentricity">2</data>
      <data key="v_authority_score">2.50819069791294e-18</data>
      <data key="v_hub_score">0</data>
      <data key="v_betweenness">57</data>
      <data key="v_coreness">2</data>
      <data key="v_closeness">0.167843563280826</data>
      <data key="v_allosteric_degree">0</data>
      <data key="v_neighboring_degree">3</data>
      <data key="v_allosteric_weighted_degree">0</data>
      <data key="v_Expression">86.57</data>
      <data key="v_Res Num">44</data>
      <data key="v_Gq LogEC50 Significance">0</data>
      <data key="v_Gq Emax Significance">0</data>
      <data key="v_Gq RA Sig">0</data>
      <data key="v_Gq Tot Sig">0</data>
      <data key="v_G12 LogEC50 Significance">0</data>
      <data key="v_G12 Emax Significance">0</data>
      <data key="v_G12 RA Sig">0</data>
      <data key="v_G12 Tot Sig">0</data>
      <data key="v_DDLogRA">0.2285</data>
      <data key="v_DDLogRA_P_Value">0.306538</data>
      <data key="v_DDEmax">7.46</data>
      <data key="v_Hamming_Distance">0.0809</data>
      <data key="v_delta_weighted_degree_ind_Gq">-0.0251638726428755</data>
      <data key="v_mut_effect">non_mut</data>
      <data key="v_func_site">NA</data>
    </node>
    <node id="n224">
      <data key="v_label">PHE55</data>
      <data key="v_degree">4</data>
      <data key="v_weighted_degree">0.181054305103909</data>
      <data key="v_strength">0.181054305103909</data>
      <data key="v_eccentricity">3</data>
      <data key="v_authority_score">5.11431306018991e-11</data>
      <data key="v_hub_score">4.51340945802443e-12</data>
      <data key="v_betweenness">114</data>
      <data key="v_coreness">3</data>
      <data key="v_closeness">0.240466926070039</data>
      <data key="v_allosteric_degree">1</data>
      <data key="v_neighboring_degree">3</data>
      <data key="v_allosteric_weighted_degree">0.0051017216263862</data>
      <data key="v_Expression">101.33</data>
      <data key="v_Res Num">55</data>
      <data key="v_Gq LogEC50 Significance">0</data>
      <data key="v_Gq Emax Significance">0</data>
      <data key="v_Gq RA Sig">0</data>
      <data key="v_Gq Tot Sig">0</data>
      <data key="v_G12 LogEC50 Significance">0</data>
      <data key="v_G12 Emax Significance">1</data>
      <data key="v_G12 RA Sig">0</data>
      <data key="v_G12 Tot Sig">1</data>
      <data key="v_DDLogRA">-0.03782</data>
      <data key="v_DDLogRA_P_Value">0.707924</data>
      <data key="v_DDEmax">10.324</data>
      <data key="v_Hamming_Distance">0.0563</data>
      <data key="v_delta_weighted_degree_ind_Gq">-0.112057289286831</data>
      <data key="v_mut_effect">G13</data>
      <data key="v_func_site">Unexplained</data>
    </node>
    <node id="n225">
      <data key="v_label">PHE66</data>
      <data key="v_degree">4</data>
      <data key="v_weighted_degree">0.189917570746614</data>
      <data key="v_strength">0.189917570746614</data>
      <data key="v_eccentricity">5</data>
      <data key="v_authority_score">6.2524462281843e-11</data>
      <data key="v_hub_score">1.21262062423115e-12</data>
      <data key="v_betweenness">68</data>
      <data key="v_coreness">2</data>
      <data key="v_closeness">0.223427331887202</data>
      <data key="v_allosteric_degree">0</data>
      <data key="v_neighboring_degree">4</data>
      <data key="v_allosteric_weighted_degree">0</data>
      <data key="v_Expression">36.03</data>
      <data key="v_Res Num">66</data>
      <data key="v_Gq LogEC50 Significance">0</data>
      <data key="v_Gq Emax Significance">1</data>
      <data key="v_Gq RA Sig">1</data>
      <data key="v_Gq Tot Sig">1</data>
      <data key="v_G12 LogEC50 Significance">0</data>
      <data key="v_G12 Emax Significance">1</data>
      <data key="v_G12 RA Sig">0</data>
      <data key="v_G12 Tot Sig">1</data>
      <data key="v_Hamming_Distance">0.0339</data>
      <data key="v_delta_weighted_degree_ind_Gq">0.172700845099083</data>
      <data key="v_mut_effect">common</data>
      <data key="v_func_site">NA</data>
    </node>
    <node id="n226">
      <data key="v_label">PHE77</data>
      <data key="v_degree">6</data>
      <data key="v_weighted_degree">0.563291936367222</data>
      <data key="v_strength">0.563291936367222</data>
      <data key="v_eccentricity">4</data>
      <data key="v_authority_score">1.03166320184171e-11</data>
      <data key="v_hub_score">9.56877674103137e-13</data>
      <data key="v_betweenness">176</data>
      <data key="v_coreness">2</data>
      <data key="v_closeness">0.251219512195122</data>
      <data key="v_allosteric_degree">1</data>
      <data key="v_neighboring_degree">5</data>
      <data key="v_allosteric_weighted_degree">0.0173278348907783</data>
      <data key="v_Expression">161.23</data>
      <data key="v_Res Num">77</data>
      <data key="v_Gq LogEC50 Significance">1</data>
      <data key="v_Gq Emax Significance">0</data>
      <data key="v_Gq RA Sig">1</data>
      <data key="v_Gq Tot Sig">1</data>
      <data key="v_G12 LogEC50 Significance">0</data>
      <data key="v_G12 Emax Significance">1</data>
      <data key="v_G12 RA Sig">0</data>
      <data key="v_G12 Tot Sig">1</data>
      <data key="v_DDLogRA">-0.2947</data>
      <data key="v_DDLogRA_P_Value">0.132271</data>
      <data key="v_DDEmax">-15.729</data>
      <data key="v_Hamming_Distance">0.3433</data>
      <data key="v_delta_weighted_degree_ind_Gq">0.494663550933013</data>
      <data key="v_mut_effect">common</data>
      <data key="v_func_site">LBS</data>
    </node>
    <node id="n227">
      <data key="v_label">PHE96</data>
      <data key="v_degree">7</data>
      <data key="v_weighted_degree">0.705907756681325</data>
      <data key="v_strength">0.705907756681325</data>
      <data key="v_eccentricity">14</data>
      <data key="v_authority_score">5.04928239229466e-10</data>
      <data key="v_hub_score">2.1904484505414e-09</data>
      <data key="v_betweenness">1675</data>
      <data key="v_coreness">3</data>
      <data key="v_closeness">0.290960451977401</data>
      <data key="v_allosteric_degree">3</data>
      <data key="v_neighboring_degree">4</data>
      <data key="v_allosteric_weighted_degree">0.181951465889194</data>
      <data key="v_Expression">79.26</data>
      <data key="v_Res Num">96</data>
      <data key="v_Gq LogEC50 Significance">1</data>
      <data key="v_Gq Emax Significance">0</data>
      <data key="v_Gq RA Sig">1</data>
      <data key="v_Gq Tot Sig">1</data>
      <data key="v_G12 LogEC50 Significance">0</data>
      <data key="v_G12 Emax Significance">1</data>
      <data key="v_G12 RA Sig">1</data>
      <data key="v_G12 Tot Sig">1</data>
      <data key="v_DDLogRA">-0.1772</data>
      <data key="v_DDLogRA_P_Value">0.201947</data>
      <data key="v_DDEmax">20.728</data>
      <data key="v_Hamming_Distance">0.4072</data>
      <data key="v_delta_weighted_degree_ind_Gq">0.188538850131581</data>
      <data key="v_mut_effect">common</data>
      <data key="v_func_site">Unexplained</data>
    </node>
    <node id="n228">
      <data key="v_label">PRO133</data>
      <data key="v_degree">2</data>
      <data key="v_weighted_degree">0.0468207524135763</data>
      <data key="v_strength">0.0468207524135763</data>
      <data key="v_eccentricity">0</data>
      <data key="v_authority_score">1.12168075930939e-12</data>
      <data key="v_hub_score">0</data>
      <data key="v_betweenness">0</data>
      <data key="v_coreness">2</data>
      <data key="v_closeness">0.208783783783784</data>
      <data key="v_allosteric_degree">0</data>
      <data key="v_neighboring_degree">2</data>
      <data key="v_allosteric_weighted_degree">0</data>
      <data key="v_Expression">81.34</data>
      <data key="v_Res Num">133</data>
      <data key="v_Gq LogEC50 Significance">1</data>
      <data key="v_Gq Emax Significance">0</data>
      <data key="v_Gq RA Sig">1</data>
      <data key="v_Gq Tot Sig">1</data>
      <data key="v_G12 LogEC50 Significance">0</data>
      <data key="v_G12 Emax Significance">1</data>
      <data key="v_G12 RA Sig">0</data>
      <data key="v_G12 Tot Sig">1</data>
      <data key="v_DDLogRA">0.1759</data>
      <data key="v_DDLogRA_P_Value">0.512742</data>
      <data key="v_DDEmax">62.517</data>
      <data key="v_Hamming_Distance">0.0212</data>
      <data key="v_delta_weighted_degree_ind_Gq">-0.0469614232531584</data>
      <data key="v_mut_effect">common</data>
      <data key="v_func_site">GPI</data>
    </node>
    <node id="n229">
      <data key="v_label">PRO162</data>
      <data key="v_degree">3</data>
      <data key="v_weighted_degree">0.0989678385379736</data>
      <data key="v_strength">0.0989678385379736</data>
      <data key="v_eccentricity">1</data>
      <data key="v_authority_score">1.53782802333756e-12</data>
      <data key="v_hub_score">0</data>
      <data key="v_betweenness">35</data>
      <data key="v_coreness">2</data>
      <data key="v_closeness">0.225054624908958</data>
      <data key="v_allosteric_degree">0</data>
      <data key="v_neighboring_degree">3</data>
      <data key="v_allosteric_weighted_degree">0</data>
      <data key="v_Expression">67.61</data>
      <data key="v_Res Num">162</data>
      <data key="v_Gq LogEC50 Significance">1</data>
      <data key="v_Gq Emax Significance">1</data>
      <data key="v_Gq RA Sig">1</data>
      <data key="v_Gq Tot Sig">1</data>
      <data key="v_G12 LogEC50 Significance">0</data>
      <data key="v_G12 Emax Significance">1</data>
      <data key="v_G12 RA Sig">0</data>
      <data key="v_G12 Tot Sig">1</data>
      <data key="v_DDLogRA">-0.1999</data>
      <data key="v_DDLogRA_P_Value">0.075454</data>
      <data key="v_DDEmax">12.066</data>
      <data key="v_Hamming_Distance">0.0345</data>
      <data key="v_delta_weighted_degree_ind_Gq">0.0511932243494271</data>
      <data key="v_mut_effect">common</data>
      <data key="v_func_site">Unexplained</data>
    </node>
    <node id="n230">
      <data key="v_label">PRO19</data>
      <data key="v_degree">12</data>
      <data key="v_weighted_degree">0.974344613551353</data>
      <data key="v_strength">0.974344613551353</data>
      <data key="v_eccentricity">10</data>
      <data key="v_authority_score">2.69872397384673e-09</data>
      <data key="v_hub_score">7.00218113244172e-08</data>
      <data key="v_betweenness">45</data>
      <data key="v_coreness">3</data>
      <data key="v_closeness">0.287174721189591</data>
      <data key="v_allosteric_degree">7</data>
      <data key="v_neighboring_degree">5</data>
      <data key="v_allosteric_weighted_degree">0.287151525318318</data>
      <data key="v_Expression">94.13</data>
      <data key="v_Res Num">19</data>
      <data key="v_Gq LogEC50 Significance">0</data>
      <data key="v_Gq Emax Significance">0</data>
      <data key="v_Gq RA Sig">0</data>
      <data key="v_Gq Tot Sig">0</data>
      <data key="v_G12 LogEC50 Significance">0</data>
      <data key="v_G12 Emax Significance">1</data>
      <data key="v_G12 RA Sig">0</data>
      <data key="v_G12 Tot Sig">1</data>
      <data key="v_DDLogRA">0.1201</data>
      <data key="v_DDLogRA_P_Value">0.575873</data>
      <data key="v_DDEmax">25.84</data>
      <data key="v_Hamming_Distance">0.6562</data>
      <data key="v_delta_weighted_degree_ind_Gq">0.942321398839737</data>
      <data key="v_mut_effect">G13</data>
      <data key="v_func_site">Unexplained</data>
    </node>
    <node id="n231">
      <data key="v_label">PRO192</data>
      <data key="v_degree">2</data>
      <data key="v_weighted_degree">0.119731646773861</data>
      <data key="v_strength">0.119731646773861</data>
      <data key="v_eccentricity">0</data>
      <data key="v_authority_score">7.22190480790686e-12</data>
      <data key="v_hub_score">0</data>
      <data key="v_betweenness">0</data>
      <data key="v_coreness">2</data>
      <data key="v_closeness">0.225054624908958</data>
      <data key="v_allosteric_degree">0</data>
      <data key="v_neighboring_degree">2</data>
      <data key="v_allosteric_weighted_degree">0</data>
      <data key="v_Expression">87.8</data>
      <data key="v_Res Num">192</data>
      <data key="v_Gq LogEC50 Significance">0</data>
      <data key="v_Gq Emax Significance">0</data>
      <data key="v_Gq RA Sig">0</data>
      <data key="v_Gq Tot Sig">0</data>
      <data key="v_G12 LogEC50 Significance">0</data>
      <data key="v_G12 Emax Significance">1</data>
      <data key="v_G12 RA Sig">0</data>
      <data key="v_G12 Tot Sig">1</data>
      <data key="v_DDLogRA">0.06112</data>
      <data key="v_DDLogRA_P_Value">0.710878</data>
      <data key="v_DDEmax">9.181</data>
      <data key="v_Hamming_Distance">0</data>
      <data key="v_delta_weighted_degree_ind_Gq">-0.00688814460944423</data>
      <data key="v_mut_effect">G13</data>
      <data key="v_func_site">Unexplained</data>
    </node>
    <node id="n232">
      <data key="v_label">PRO207</data>
      <data key="v_degree">1</data>
      <data key="v_weighted_degree">0.0265538868570166</data>
      <data key="v_strength">0.0265538868570166</data>
      <data key="v_eccentricity">0</data>
      <data key="v_authority_score">8.60086638713547e-19</data>
      <data key="v_hub_score">0</data>
      <data key="v_betweenness">0</data>
      <data key="v_coreness">1</data>
      <data key="v_closeness">0.137272323411817</data>
      <data key="v_allosteric_degree">0</data>
      <data key="v_neighboring_degree">1</data>
      <data key="v_allosteric_weighted_degree">0</data>
      <data key="v_Expression">51.94</data>
      <data key="v_Res Num">207</data>
      <data key="v_Gq LogEC50 Significance">0</data>
      <data key="v_Gq Emax Significance">1</data>
      <data key="v_Gq RA Sig">0</data>
      <data key="v_Gq Tot Sig">1</data>
      <data key="v_G12 LogEC50 Significance">0</data>
      <data key="v_G12 Emax Significance">1</data>
      <data key="v_G12 RA Sig">0</data>
      <data key="v_G12 Tot Sig">1</data>
      <data key="v_DDLogRA">0.04862</data>
      <data key="v_DDLogRA_P_Value">0.828647</data>
      <data key="v_DDEmax">31.672</data>
      <data key="v_Hamming_Distance">0</data>
      <data key="v_delta_weighted_degree_ind_Gq">-0.0274204093131285</data>
      <data key="v_mut_effect">common</data>
      <data key="v_func_site">Unexplained</data>
    </node>
    <node id="n233">
      <data key="v_label">PRO233</data>
      <data key="v_degree">10</data>
      <data key="v_weighted_degree">0.50871158668781</data>
      <data key="v_strength">0.50871158668781</data>
      <data key="v_eccentricity">12</data>
      <data key="v_authority_score">1.14396177271667e-06</data>
      <data key="v_hub_score">6.40101519969406e-07</data>
      <data key="v_betweenness">2014</data>
      <data key="v_coreness">3</data>
      <data key="v_closeness">0.265463917525773</data>
      <data key="v_allosteric_degree">7</data>
      <data key="v_neighboring_degree">3</data>
      <data key="v_allosteric_weighted_degree">0.390273541879756</data>
      <data key="v_Expression">94.9</data>
      <data key="v_Res Num">233</data>
      <data key="v_Gq LogEC50 Significance">0</data>
      <data key="v_Gq Emax Significance">0</data>
      <data key="v_Gq RA Sig">0</data>
      <data key="v_Gq Tot Sig">0</data>
      <data key="v_G12 LogEC50 Significance">0</data>
      <data key="v_G12 Emax Significance">1</data>
      <data key="v_G12 RA Sig">0</data>
      <data key="v_G12 Tot Sig">1</data>
      <data key="v_DDLogRA">-0.263</data>
      <data key="v_DDLogRA_P_Value">0.400542</data>
      <data key="v_DDEmax">6.93</data>
      <data key="v_Hamming_Distance">0.9266</data>
      <data key="v_delta_weighted_degree_ind_Gq">0.369485735371614</data>
      <data key="v_mut_effect">G13</data>
      <data key="v_func_site">GPI</data>
    </node>
    <node id="n234">
      <data key="v_label">PRO255</data>
      <data key="v_degree">4</data>
      <data key="v_weighted_degree">0.118111288108164</data>
      <data key="v_strength">0.118111288108164</data>
      <data key="v_eccentricity">4</data>
      <data key="v_authority_score">2.18567428925928e-17</data>
      <data key="v_hub_score">7.4814493592611e-14</data>
      <data key="v_betweenness">114</data>
      <data key="v_coreness">2</data>
      <data key="v_closeness">0.230769230769231</data>
      <data key="v_allosteric_degree">0</data>
      <data key="v_neighboring_degree">4</data>
      <data key="v_allosteric_weighted_degree">0</data>
      <data key="v_Expression">58.29</data>
      <data key="v_Res Num">255</data>
      <data key="v_Gq LogEC50 Significance">0</data>
      <data key="v_Gq Emax Significance">0</data>
      <data key="v_Gq RA Sig">0</data>
      <data key="v_Gq Tot Sig">0</data>
      <data key="v_G12 LogEC50 Significance">0</data>
      <data key="v_G12 Emax Significance">0</data>
      <data key="v_G12 RA Sig">0</data>
      <data key="v_G12 Tot Sig">0</data>
      <data key="v_DDLogRA">-0.4501</data>
      <data key="v_DDLogRA_P_Value">0.02546</data>
      <data key="v_DDEmax">-4.129</data>
      <data key="v_Hamming_Distance">0.1003</data>
      <data key="v_delta_weighted_degree_ind_Gq">-0.144706735837324</data>
      <data key="v_mut_effect">non_mut</data>
      <data key="v_func_site">NA</data>
    </node>
    <node id="n235">
      <data key="v_label">PRO285</data>
      <data key="v_degree">2</data>
      <data key="v_weighted_degree">0.0331502487624743</data>
      <data key="v_strength">0.0331502487624743</data>
      <data key="v_eccentricity">1</data>
      <data key="v_authority_score">1.07782025427546e-18</data>
      <data key="v_hub_score">0</data>
      <data key="v_betweenness">17</data>
      <data key="v_coreness">2</data>
      <data key="v_closeness">0.173012318029115</data>
      <data key="v_allosteric_degree">0</data>
      <data key="v_neighboring_degree">2</data>
      <data key="v_allosteric_weighted_degree">0</data>
      <data key="v_Expression">57.98</data>
      <data key="v_Res Num">285</data>
      <data key="v_Gq LogEC50 Significance">1</data>
      <data key="v_Gq Emax Significance">1</data>
      <data key="v_Gq RA Sig">1</data>
      <data key="v_Gq Tot Sig">1</data>
      <data key="v_G12 LogEC50 Significance">1</data>
      <data key="v_G12 Emax Significance">1</data>
      <data key="v_G12 RA Sig">1</data>
      <data key="v_G12 Tot Sig">1</data>
      <data key="v_DDLogRA">0.1935</data>
      <data key="v_DDLogRA_P_Value">0.286597</data>
      <data key="v_DDEmax">56.556</data>
      <data key="v_Hamming_Distance">0.0102</data>
      <data key="v_delta_weighted_degree_ind_Gq">0.000627432843492759</data>
      <data key="v_mut_effect">common</data>
      <data key="v_func_site">LBS</data>
    </node>
    <node id="n236">
      <data key="v_label">PRO299</data>
      <data key="v_degree">2</data>
      <data key="v_weighted_degree">0.0988071639331317</data>
      <data key="v_strength">0.0988071639331317</data>
      <data key="v_eccentricity">0</data>
      <data key="v_authority_score">8.55514836261312e-11</data>
      <data key="v_hub_score">0</data>
      <data key="v_betweenness">0</data>
      <data key="v_coreness">2</data>
      <data key="v_closeness">0.228550295857988</data>
      <data key="v_allosteric_degree">0</data>
      <data key="v_neighboring_degree">2</data>
      <data key="v_allosteric_weighted_degree">0</data>
      <data key="v_Expression">71.84</data>
      <data key="v_Res Num">299</data>
      <data key="v_Gq LogEC50 Significance">1</data>
      <data key="v_Gq Emax Significance">1</data>
      <data key="v_Gq RA Sig">1</data>
      <data key="v_Gq Tot Sig">1</data>
      <data key="v_G12 LogEC50 Significance">0</data>
      <data key="v_G12 Emax Significance">1</data>
      <data key="v_G12 RA Sig">0</data>
      <data key="v_G12 Tot Sig">1</data>
      <data key="v_DDLogRA">-0.3521</data>
      <data key="v_DDLogRA_P_Value">0.046937</data>
      <data key="v_DDEmax">27.795</data>
      <data key="v_Hamming_Distance">0</data>
      <data key="v_delta_weighted_degree_ind_Gq">-0.0373484414495836</data>
      <data key="v_mut_effect">common</data>
      <data key="v_func_site">Unexplained</data>
    </node>
    <node id="n237">
      <data key="v_label">PRO32</data>
      <data key="v_degree">3</data>
      <data key="v_weighted_degree">0.135476216919554</data>
      <data key="v_strength">0.135476216919554</data>
      <data key="v_eccentricity">1</data>
      <data key="v_authority_score">2.43956218321889e-16</data>
      <data key="v_hub_score">7.79196760880507e-15</data>
      <data key="v_betweenness">34</data>
      <data key="v_coreness">2</data>
      <data key="v_closeness">0.18006993006993</data>
      <data key="v_allosteric_degree">0</data>
      <data key="v_neighboring_degree">3</data>
      <data key="v_allosteric_weighted_degree">0</data>
      <data key="v_Expression">114.51</data>
      <data key="v_Res Num">32</data>
      <data key="v_Gq LogEC50 Significance">1</data>
      <data key="v_Gq Emax Significance">0</data>
      <data key="v_Gq RA Sig">1</data>
      <data key="v_Gq Tot Sig">1</data>
      <data key="v_G12 LogEC50 Significance">1</data>
      <data key="v_G12 Emax Significance">1</data>
      <data key="v_G12 RA Sig">1</data>
      <data key="v_G12 Tot Sig">1</data>
      <data key="v_DDLogRA">0.3382</data>
      <data key="v_DDLogRA_P_Value">0.109382</data>
      <data key="v_DDEmax">28.132</data>
      <data key="v_Hamming_Distance">0.0075</data>
      <data key="v_delta_weighted_degree_ind_Gq">0.0556672891888333</data>
      <data key="v_mut_effect">common</data>
      <data key="v_func_site">Unexplained</data>
    </node>
    <node id="n238">
      <data key="v_label">PRO82</data>
      <data key="v_degree">2</data>
      <data key="v_weighted_degree">0.042896016432097</data>
      <data key="v_strength">0.042896016432097</data>
      <data key="v_eccentricity">1</data>
      <data key="v_authority_score">5.05433835657287e-19</data>
      <data key="v_hub_score">0</data>
      <data key="v_betweenness">45</data>
      <data key="v_coreness">1</data>
      <data key="v_closeness">0.187841945288754</data>
      <data key="v_allosteric_degree">0</data>
      <data key="v_neighboring_degree">2</data>
      <data key="v_allosteric_weighted_degree">0</data>
      <data key="v_Expression">74.65</data>
      <data key="v_Res Num">82</data>
      <data key="v_Gq LogEC50 Significance">1</data>
      <data key="v_Gq Emax Significance">1</data>
      <data key="v_Gq RA Sig">1</data>
      <data key="v_Gq Tot Sig">1</data>
      <data key="v_G12 LogEC50 Significance">1</data>
      <data key="v_G12 Emax Significance">1</data>
      <data key="v_G12 RA Sig">1</data>
      <data key="v_G12 Tot Sig">1</data>
      <data key="v_DDLogRA">0.2124</data>
      <data key="v_DDLogRA_P_Value">0.330835</data>
      <data key="v_DDEmax">38.556</data>
      <data key="v_Hamming_Distance">0.0277</data>
      <data key="v_delta_weighted_degree_ind_Gq">-0.0248934526824997</data>
      <data key="v_mut_effect">common</data>
      <data key="v_func_site">Unexplained</data>
    </node>
    <node id="n239">
      <data key="v_label">PRO95</data>
      <data key="v_degree">3</data>
      <data key="v_weighted_degree">0.148678275891117</data>
      <data key="v_strength">0.148678275891117</data>
      <data key="v_eccentricity">1</data>
      <data key="v_authority_score">1.90172509003191e-10</data>
      <data key="v_hub_score">0</data>
      <data key="v_betweenness">32</data>
      <data key="v_coreness">2</data>
      <data key="v_closeness">0.240841777084957</data>
      <data key="v_allosteric_degree">0</data>
      <data key="v_neighboring_degree">3</data>
      <data key="v_allosteric_weighted_degree">0</data>
      <data key="v_Expression">94.44</data>
      <data key="v_Res Num">95</data>
      <data key="v_Gq LogEC50 Significance">0</data>
      <data key="v_Gq Emax Significance">0</data>
      <data key="v_Gq RA Sig">0</data>
      <data key="v_Gq Tot Sig">0</data>
      <data key="v_G12 LogEC50 Significance">0</data>
      <data key="v_G12 Emax Significance">0</data>
      <data key="v_G12 RA Sig">0</data>
      <data key="v_G12 Tot Sig">0</data>
      <data key="v_DDLogRA">0.008871</data>
      <data key="v_DDLogRA_P_Value">0.970529</data>
      <data key="v_DDEmax">8.154</data>
      <data key="v_Hamming_Distance">0.0108</data>
      <data key="v_delta_weighted_degree_ind_Gq">-0.00709332037874813</data>
      <data key="v_mut_effect">non_mut</data>
      <data key="v_func_site">NA</data>
    </node>
    <node id="n240">
      <data key="v_label">SER105</data>
      <data key="v_degree">5</data>
      <data key="v_weighted_degree">0.278296586470493</data>
      <data key="v_strength">0.278296586470493</data>
      <data key="v_eccentricity">12</data>
      <data key="v_authority_score">1.06661726263512e-13</data>
      <data key="v_hub_score">7.97674522515611e-11</data>
      <data key="v_betweenness">1229</data>
      <data key="v_coreness">3</data>
      <data key="v_closeness">0.236058059587471</data>
      <data key="v_allosteric_degree">2</data>
      <data key="v_neighboring_degree">3</data>
      <data key="v_allosteric_weighted_degree">0.0685572549611708</data>
      <data key="v_Expression">96.75</data>
      <data key="v_Res Num">105</data>
      <data key="v_Gq LogEC50 Significance">1</data>
      <data key="v_Gq Emax Significance">0</data>
      <data key="v_Gq RA Sig">1</data>
      <data key="v_Gq Tot Sig">1</data>
      <data key="v_G12 LogEC50 Significance">0</data>
      <data key="v_G12 Emax Significance">0</data>
      <data key="v_G12 RA Sig">0</data>
      <data key="v_G12 Tot Sig">0</data>
      <data key="v_DDLogRA">-0.2724</data>
      <data key="v_DDLogRA_P_Value">0.118453</data>
      <data key="v_DDEmax">-0.132</data>
      <data key="v_Hamming_Distance">0.0842</data>
      <data key="v_delta_weighted_degree_ind_Gq">0.0263813236065485</data>
      <data key="v_mut_effect">Gq</data>
      <data key="v_func_site">LBS</data>
    </node>
    <node id="n241">
      <data key="v_label">SER107</data>
      <data key="v_degree">7</data>
      <data key="v_weighted_degree">0.481657468610235</data>
      <data key="v_strength">0.481657468610235</data>
      <data key="v_eccentricity">6</data>
      <data key="v_authority_score">5.93364056064838e-10</data>
      <data key="v_hub_score">5.40726463578974e-11</data>
      <data key="v_betweenness">386</data>
      <data key="v_coreness">2</data>
      <data key="v_closeness">0.250202429149798</data>
      <data key="v_allosteric_degree">2</data>
      <data key="v_neighboring_degree">5</data>
      <data key="v_allosteric_weighted_degree">0.0840667101902969</data>
      <data key="v_Expression">105.98</data>
      <data key="v_Res Num">107</data>
      <data key="v_Gq LogEC50 Significance">0</data>
      <data key="v_Gq Emax Significance">0</data>
      <data key="v_Gq RA Sig">0</data>
      <data key="v_Gq Tot Sig">0</data>
      <data key="v_G12 LogEC50 Significance">0</data>
      <data key="v_G12 Emax Significance">0</data>
      <data key="v_G12 RA Sig">0</data>
      <data key="v_G12 Tot Sig">0</data>
      <data key="v_DDLogRA">0.03242</data>
      <data key="v_DDLogRA_P_Value">0.71953</data>
      <data key="v_DDEmax">-9.733</data>
      <data key="v_Hamming_Distance">0.3638</data>
      <data key="v_delta_weighted_degree_ind_Gq">0.468266296043741</data>
      <data key="v_mut_effect">non_mut</data>
      <data key="v_func_site">NA</data>
    </node>
    <node id="n242">
      <data key="v_label">SER109</data>
      <data key="v_degree">4</data>
      <data key="v_weighted_degree">0.161266196881426</data>
      <data key="v_strength">0.161266196881426</data>
      <data key="v_eccentricity">8</data>
      <data key="v_authority_score">4.98481614844481e-12</data>
      <data key="v_hub_score">2.99417961513602e-13</data>
      <data key="v_betweenness">118</data>
      <data key="v_coreness">2</data>
      <data key="v_closeness">0.236781609195402</data>
      <data key="v_allosteric_degree">2</data>
      <data key="v_neighboring_degree">2</data>
      <data key="v_allosteric_weighted_degree">0.0950455752519322</data>
      <data key="v_Expression">100.4</data>
      <data key="v_Res Num">109</data>
      <data key="v_Gq LogEC50 Significance">0</data>
      <data key="v_Gq Emax Significance">0</data>
      <data key="v_Gq RA Sig">0</data>
      <data key="v_Gq Tot Sig">0</data>
      <data key="v_G12 LogEC50 Significance">1</data>
      <data key="v_G12 Emax Significance">0</data>
      <data key="v_G12 RA Sig">1</data>
      <data key="v_G12 Tot Sig">1</data>
      <data key="v_DDLogRA">-0.2719</data>
      <data key="v_DDLogRA_P_Value">0.011475</data>
      <data key="v_DDEmax">6.202</data>
      <data key="v_Hamming_Distance">0.1845</data>
      <data key="v_delta_weighted_degree_ind_Gq">-0.249967756136215</data>
      <data key="v_mut_effect">G13</data>
      <data key="v_func_site">LBS</data>
    </node>
    <node id="n243">
      <data key="v_label">SER115</data>
      <data key="v_degree">8</data>
      <data key="v_weighted_degree">0.663430225933269</data>
      <data key="v_strength">0.663430225933269</data>
      <data key="v_eccentricity">6</data>
      <data key="v_authority_score">1.05689966243385e-10</data>
      <data key="v_hub_score">6.26910599832209e-12</data>
      <data key="v_betweenness">113</data>
      <data key="v_coreness">2</data>
      <data key="v_closeness">0.254320987654321</data>
      <data key="v_allosteric_degree">0</data>
      <data key="v_neighboring_degree">8</data>
      <data key="v_allosteric_weighted_degree">0</data>
      <data key="v_Expression">66.13</data>
      <data key="v_Res Num">115</data>
      <data key="v_Gq LogEC50 Significance">0</data>
      <data key="v_Gq Emax Significance">1</data>
      <data key="v_Gq RA Sig">0</data>
      <data key="v_Gq Tot Sig">1</data>
      <data key="v_G12 LogEC50 Significance">0</data>
      <data key="v_G12 Emax Significance">1</data>
      <data key="v_G12 RA Sig">0</data>
      <data key="v_G12 Tot Sig">1</data>
      <data key="v_DDLogRA">-0.01438</data>
      <data key="v_DDLogRA_P_Value">0.869745</data>
      <data key="v_DDEmax">24.729</data>
      <data key="v_Hamming_Distance">0.6204</data>
      <data key="v_delta_weighted_degree_ind_Gq">0.430484581302792</data>
      <data key="v_mut_effect">common</data>
      <data key="v_func_site">Unexplained</data>
    </node>
    <node id="n244">
      <data key="v_label">SER123</data>
      <data key="v_degree">3</data>
      <data key="v_weighted_degree">0.0895345575328323</data>
      <data key="v_strength">0.0895345575328323</data>
      <data key="v_eccentricity">1</data>
      <data key="v_authority_score">3.04645154614856e-18</data>
      <data key="v_hub_score">9.64970299994726e-10</data>
      <data key="v_betweenness">45</data>
      <data key="v_coreness">2</data>
      <data key="v_closeness">0.197444089456869</data>
      <data key="v_allosteric_degree">0</data>
      <data key="v_neighboring_degree">3</data>
      <data key="v_allosteric_weighted_degree">0</data>
      <data key="v_Expression">130.36</data>
      <data key="v_Res Num">123</data>
      <data key="v_Gq LogEC50 Significance">0</data>
      <data key="v_Gq Emax Significance">0</data>
      <data key="v_Gq RA Sig">0</data>
      <data key="v_Gq Tot Sig">0</data>
      <data key="v_G12 LogEC50 Significance">0</data>
      <data key="v_G12 Emax Significance">0</data>
      <data key="v_G12 RA Sig">0</data>
      <data key="v_G12 Tot Sig">0</data>
      <data key="v_DDLogRA">-0.2235</data>
      <data key="v_DDLogRA_P_Value">0.185766</data>
      <data key="v_DDEmax">-2.163</data>
      <data key="v_Hamming_Distance">0.0989</data>
      <data key="v_delta_weighted_degree_ind_Gq">-0.0921080229631763</data>
      <data key="v_mut_effect">non_mut</data>
      <data key="v_func_site">NA</data>
    </node>
    <node id="n245">
      <data key="v_label">SER136</data>
      <data key="v_degree">4</data>
      <data key="v_weighted_degree">0.212096619188563</data>
      <data key="v_strength">0.212096619188563</data>
      <data key="v_eccentricity">3</data>
      <data key="v_authority_score">6.31612979001984e-10</data>
      <data key="v_hub_score">4.93394787436176e-14</data>
      <data key="v_betweenness">91</data>
      <data key="v_coreness">2</data>
      <data key="v_closeness">0.243307086614173</data>
      <data key="v_allosteric_degree">0</data>
      <data key="v_neighboring_degree">4</data>
      <data key="v_allosteric_weighted_degree">0</data>
      <data key="v_Expression">120.13</data>
      <data key="v_Res Num">136</data>
      <data key="v_Gq LogEC50 Significance">0</data>
      <data key="v_Gq Emax Significance">1</data>
      <data key="v_Gq RA Sig">0</data>
      <data key="v_Gq Tot Sig">1</data>
      <data key="v_G12 LogEC50 Significance">0</data>
      <data key="v_G12 Emax Significance">0</data>
      <data key="v_G12 RA Sig">0</data>
      <data key="v_G12 Tot Sig">0</data>
      <data key="v_DDLogRA">-0.3425</data>
      <data key="v_DDLogRA_P_Value">0.03491</data>
      <data key="v_DDEmax">-11.444</data>
      <data key="v_Hamming_Distance">0.0364</data>
      <data key="v_delta_weighted_degree_ind_Gq">0.0677108458351612</data>
      <data key="v_mut_effect">Gq</data>
      <data key="v_func_site">GPI</data>
    </node>
    <node id="n246">
      <data key="v_label">SER160</data>
      <data key="v_degree">3</data>
      <data key="v_weighted_degree">0.0484794953955567</data>
      <data key="v_strength">0.0484794953955567</data>
      <data key="v_eccentricity">8</data>
      <data key="v_authority_score">2.11843621049975e-11</data>
      <data key="v_hub_score">0</data>
      <data key="v_betweenness">134</data>
      <data key="v_coreness">2</data>
      <data key="v_closeness">0.246805111821086</data>
      <data key="v_allosteric_degree">2</data>
      <data key="v_neighboring_degree">1</data>
      <data key="v_allosteric_weighted_degree">0.032588202414794</data>
      <data key="v_Expression">0.03</data>
      <data key="v_Res Num">160</data>
      <data key="v_Gq LogEC50 Significance">0</data>
      <data key="v_Gq Emax Significance">0</data>
      <data key="v_Gq RA Sig">0</data>
      <data key="v_Gq Tot Sig">0</data>
      <data key="v_G12 LogEC50 Significance">1</data>
      <data key="v_G12 Emax Significance">1</data>
      <data key="v_G12 RA Sig">1</data>
      <data key="v_G12 Tot Sig">1</data>
      <data key="v_Hamming_Distance">0.059</data>
      <data key="v_delta_weighted_degree_ind_Gq">-0.0399310320202849</data>
      <data key="v_mut_effect">G13</data>
      <data key="v_func_site">NA</data>
    </node>
    <node id="n247">
      <data key="v_label">SER186</data>
      <data key="v_degree">7</data>
      <data key="v_weighted_degree">0.357013227587724</data>
      <data key="v_strength">0.357013227587724</data>
      <data key="v_eccentricity">10</data>
      <data key="v_authority_score">7.96113344983719e-11</data>
      <data key="v_hub_score">6.92412651751358e-12</data>
      <data key="v_betweenness">681</data>
      <data key="v_coreness">3</data>
      <data key="v_closeness">0.259010896898575</data>
      <data key="v_allosteric_degree">3</data>
      <data key="v_neighboring_degree">4</data>
      <data key="v_allosteric_weighted_degree">0.158122458410389</data>
      <data key="v_Expression">96.74</data>
      <data key="v_Res Num">186</data>
      <data key="v_Gq LogEC50 Significance">0</data>
      <data key="v_Gq Emax Significance">0</data>
      <data key="v_Gq RA Sig">0</data>
      <data key="v_Gq Tot Sig">0</data>
      <data key="v_G12 LogEC50 Significance">0</data>
      <data key="v_G12 Emax Significance">0</data>
      <data key="v_G12 RA Sig">0</data>
      <data key="v_G12 Tot Sig">0</data>
      <data key="v_DDLogRA">0.06379</data>
      <data key="v_DDLogRA_P_Value">0.758833</data>
      <data key="v_DDEmax">-13.706</data>
      <data key="v_Hamming_Distance">0.26</data>
      <data key="v_delta_weighted_degree_ind_Gq">0.131481036461961</data>
      <data key="v_mut_effect">non_mut</data>
      <data key="v_func_site">NA</data>
    </node>
    <node id="n248">
      <data key="v_label">SER189</data>
      <data key="v_degree">3</data>
      <data key="v_weighted_degree">0.27308951409956</data>
      <data key="v_strength">0.27308951409956</data>
      <data key="v_eccentricity">1</data>
      <data key="v_authority_score">9.11597540660483e-12</data>
      <data key="v_hub_score">1.48716840511088e-15</data>
      <data key="v_betweenness">35</data>
      <data key="v_coreness">2</data>
      <data key="v_closeness">0.221823402727925</data>
      <data key="v_allosteric_degree">0</data>
      <data key="v_neighboring_degree">3</data>
      <data key="v_allosteric_weighted_degree">0</data>
      <data key="v_Expression">0.32</data>
      <data key="v_Res Num">189</data>
      <data key="v_Gq LogEC50 Significance">0</data>
      <data key="v_Gq Emax Significance">1</data>
      <data key="v_Gq RA Sig">0</data>
      <data key="v_Gq Tot Sig">1</data>
      <data key="v_G12 LogEC50 Significance">1</data>
      <data key="v_G12 Emax Significance">1</data>
      <data key="v_G12 RA Sig">1</data>
      <data key="v_G12 Tot Sig">1</data>
      <data key="v_Hamming_Distance">0.0013</data>
      <data key="v_delta_weighted_degree_ind_Gq">-0.00701568534608304</data>
      <data key="v_mut_effect">common</data>
      <data key="v_func_site">LBS</data>
    </node>
    <node id="n249">
      <data key="v_label">SER214</data>
      <data key="v_degree">2</data>
      <data key="v_weighted_degree">0.00386149803985494</data>
      <data key="v_strength">0.00386149803985494</data>
      <data key="v_eccentricity">0</data>
      <data key="v_authority_score">2.67385179529981e-20</data>
      <data key="v_hub_score">0</data>
      <data key="v_betweenness">0</data>
      <data key="v_coreness">2</data>
      <data key="v_closeness">0.122182680901542</data>
      <data key="v_allosteric_degree">0</data>
      <data key="v_neighboring_degree">2</data>
      <data key="v_allosteric_weighted_degree">0</data>
      <data key="v_Expression">131.11</data>
      <data key="v_Res Num">214</data>
      <data key="v_Gq LogEC50 Significance">0</data>
      <data key="v_Gq Emax Significance">0</data>
      <data key="v_Gq RA Sig">0</data>
      <data key="v_Gq Tot Sig">0</data>
      <data key="v_G12 LogEC50 Significance">0</data>
      <data key="v_G12 Emax Significance">0</data>
      <data key="v_G12 RA Sig">0</data>
      <data key="v_G12 Tot Sig">0</data>
      <data key="v_DDLogRA">-0.05455</data>
      <data key="v_DDLogRA_P_Value">0.838238</data>
      <data key="v_DDEmax">3.231</data>
      <data key="v_Hamming_Distance">0</data>
      <data key="v_delta_weighted_degree_ind_Gq">-0.0689018569435456</data>
      <data key="v_mut_effect">non_mut</data>
      <data key="v_func_site">NA</data>
    </node>
    <node id="n250">
      <data key="v_label">SER252</data>
      <data key="v_degree">3</data>
      <data key="v_weighted_degree">0.085475514333083</data>
      <data key="v_strength">0.085475514333083</data>
      <data key="v_eccentricity">3</data>
      <data key="v_authority_score">2.21621227954652e-14</data>
      <data key="v_hub_score">0</data>
      <data key="v_betweenness">122</data>
      <data key="v_coreness">2</data>
      <data key="v_closeness">0.225218658892128</data>
      <data key="v_allosteric_degree">0</data>
      <data key="v_neighboring_degree">3</data>
      <data key="v_allosteric_weighted_degree">0</data>
      <data key="v_Expression">109.62</data>
      <data key="v_Res Num">252</data>
      <data key="v_Gq LogEC50 Significance">0</data>
      <data key="v_Gq Emax Significance">1</data>
      <data key="v_Gq RA Sig">0</data>
      <data key="v_Gq Tot Sig">1</data>
      <data key="v_G12 LogEC50 Significance">0</data>
      <data key="v_G12 Emax Significance">0</data>
      <data key="v_G12 RA Sig">0</data>
      <data key="v_G12 Tot Sig">0</data>
      <data key="v_DDLogRA">-0.1297</data>
      <data key="v_DDLogRA_P_Value">0.563024</data>
      <data key="v_DDEmax">7.235</data>
      <data key="v_Hamming_Distance">0.0716</data>
      <data key="v_delta_weighted_degree_ind_Gq">-0.0420701446402894</data>
      <data key="v_mut_effect">Gq</data>
      <data key="v_func_site">Unexplained</data>
    </node>
    <node id="n251">
      <data key="v_label">SER36</data>
      <data key="v_degree">3</data>
      <data key="v_weighted_degree">0.131538161065488</data>
      <data key="v_strength">0.131538161065488</data>
      <data key="v_eccentricity">4</data>
      <data key="v_authority_score">2.11987108608263e-18</data>
      <data key="v_hub_score">0</data>
      <data key="v_betweenness">253</data>
      <data key="v_coreness">2</data>
      <data key="v_closeness">0.189686924493554</data>
      <data key="v_allosteric_degree">0</data>
      <data key="v_neighboring_degree">3</data>
      <data key="v_allosteric_weighted_degree">0</data>
      <data key="v_Expression">120.93</data>
      <data key="v_Res Num">36</data>
      <data key="v_Gq LogEC50 Significance">0</data>
      <data key="v_Gq Emax Significance">0</data>
      <data key="v_Gq RA Sig">0</data>
      <data key="v_Gq Tot Sig">0</data>
      <data key="v_G12 LogEC50 Significance">0</data>
      <data key="v_G12 Emax Significance">0</data>
      <data key="v_G12 RA Sig">0</data>
      <data key="v_G12 Tot Sig">0</data>
      <data key="v_DDLogRA">0.1623</data>
      <data key="v_DDLogRA_P_Value">0.46138</data>
      <data key="v_DDEmax">1.193</data>
      <data key="v_Hamming_Distance">0.0851</data>
      <data key="v_delta_weighted_degree_ind_Gq">0.0142819642668416</data>
      <data key="v_mut_effect">non_mut</data>
      <data key="v_func_site">NA</data>
    </node>
    <node id="n252">
      <data key="v_label">SER47</data>
      <data key="v_degree">1</data>
      <data key="v_weighted_degree">0.0170504077526315</data>
      <data key="v_strength">0.0170504077526315</data>
      <data key="v_eccentricity">0</data>
      <data key="v_authority_score">9.08950826103416e-19</data>
      <data key="v_hub_score">0</data>
      <data key="v_betweenness">0</data>
      <data key="v_coreness">1</data>
      <data key="v_closeness">0.188759926695174</data>
      <data key="v_allosteric_degree">0</data>
      <data key="v_neighboring_degree">1</data>
      <data key="v_allosteric_weighted_degree">0</data>
      <data key="v_Expression">137.24</data>
      <data key="v_Res Num">47</data>
      <data key="v_Gq LogEC50 Significance">0</data>
      <data key="v_Gq Emax Significance">0</data>
      <data key="v_Gq RA Sig">0</data>
      <data key="v_Gq Tot Sig">0</data>
      <data key="v_G12 LogEC50 Significance">0</data>
      <data key="v_G12 Emax Significance">0</data>
      <data key="v_G12 RA Sig">0</data>
      <data key="v_G12 Tot Sig">0</data>
      <data key="v_DDLogRA">-0.1295</data>
      <data key="v_DDLogRA_P_Value">0.282191</data>
      <data key="v_DDEmax">11.996</data>
      <data key="v_Hamming_Distance">0.0066</data>
      <data key="v_delta_weighted_degree_ind_Gq">-0.0263987648918341</data>
      <data key="v_mut_effect">non_mut</data>
      <data key="v_func_site">NA</data>
    </node>
    <node id="n253">
      <data key="v_label">SER64</data>
      <data key="v_degree">5</data>
      <data key="v_weighted_degree">0.179943336969569</data>
      <data key="v_strength">0.179943336969569</data>
      <data key="v_eccentricity">6</data>
      <data key="v_authority_score">3.94398763355609e-11</data>
      <data key="v_hub_score">6.45151853775932e-12</data>
      <data key="v_betweenness">94</data>
      <data key="v_coreness">3</data>
      <data key="v_closeness">0.251423921887714</data>
      <data key="v_allosteric_degree">1</data>
      <data key="v_neighboring_degree">4</data>
      <data key="v_allosteric_weighted_degree">0.0109620635546737</data>
      <data key="v_Expression">113.05</data>
      <data key="v_Res Num">64</data>
      <data key="v_Gq LogEC50 Significance">0</data>
      <data key="v_Gq Emax Significance">0</data>
      <data key="v_Gq RA Sig">0</data>
      <data key="v_Gq Tot Sig">0</data>
      <data key="v_G12 LogEC50 Significance">0</data>
      <data key="v_G12 Emax Significance">0</data>
      <data key="v_G12 RA Sig">0</data>
      <data key="v_G12 Tot Sig">0</data>
      <data key="v_DDLogRA">0.08958</data>
      <data key="v_DDLogRA_P_Value">0.283939</data>
      <data key="v_DDEmax">0.637</data>
      <data key="v_Hamming_Distance">0.1986</data>
      <data key="v_delta_weighted_degree_ind_Gq">0.043043014991661</data>
      <data key="v_mut_effect">non_mut</data>
      <data key="v_func_site">NA</data>
    </node>
    <node id="n254">
      <data key="v_label">THR120</data>
      <data key="v_degree">2</data>
      <data key="v_weighted_degree">0.00918602898480943</data>
      <data key="v_strength">0.00918602898480943</data>
      <data key="v_eccentricity">0</data>
      <data key="v_authority_score">5.10689328480399e-19</data>
      <data key="v_hub_score">0</data>
      <data key="v_betweenness">0</data>
      <data key="v_coreness">2</data>
      <data key="v_closeness">0.190388170055453</data>
      <data key="v_allosteric_degree">0</data>
      <data key="v_neighboring_degree">2</data>
      <data key="v_allosteric_weighted_degree">0</data>
      <data key="v_Expression">80.72</data>
      <data key="v_Res Num">120</data>
      <data key="v_Gq LogEC50 Significance">0</data>
      <data key="v_Gq Emax Significance">0</data>
      <data key="v_Gq RA Sig">0</data>
      <data key="v_Gq Tot Sig">0</data>
      <data key="v_G12 LogEC50 Significance">0</data>
      <data key="v_G12 Emax Significance">0</data>
      <data key="v_G12 RA Sig">0</data>
      <data key="v_G12 Tot Sig">0</data>
      <data key="v_DDLogRA">0.03704</data>
      <data key="v_DDLogRA_P_Value">0.830466</data>
      <data key="v_DDEmax">-6.915</data>
      <data key="v_Hamming_Distance">0</data>
      <data key="v_delta_weighted_degree_ind_Gq">-0.0104801389325213</data>
      <data key="v_mut_effect">non_mut</data>
      <data key="v_func_site">NA</data>
    </node>
    <node id="n255">
      <data key="v_label">THR141</data>
      <data key="v_degree">4</data>
      <data key="v_weighted_degree">0.243115750668076</data>
      <data key="v_strength">0.243115750668076</data>
      <data key="v_eccentricity">8</data>
      <data key="v_authority_score">8.2028621084458e-10</data>
      <data key="v_hub_score">9.33886955141434e-11</data>
      <data key="v_betweenness">3</data>
      <data key="v_coreness">2</data>
      <data key="v_closeness">0.257929883138564</data>
      <data key="v_allosteric_degree">1</data>
      <data key="v_neighboring_degree">3</data>
      <data key="v_allosteric_weighted_degree">0.069867244174009</data>
      <data key="v_Expression">126.92</data>
      <data key="v_Res Num">141</data>
      <data key="v_Gq LogEC50 Significance">1</data>
      <data key="v_Gq Emax Significance">1</data>
      <data key="v_Gq RA Sig">1</data>
      <data key="v_Gq Tot Sig">1</data>
      <data key="v_G12 LogEC50 Significance">0</data>
      <data key="v_G12 Emax Significance">1</data>
      <data key="v_G12 RA Sig">1</data>
      <data key="v_G12 Tot Sig">1</data>
      <data key="v_DDLogRA">-0.09263</data>
      <data key="v_DDLogRA_P_Value">0.784771</data>
      <data key="v_DDEmax">26.129</data>
      <data key="v_Hamming_Distance">0.0542</data>
      <data key="v_delta_weighted_degree_ind_Gq">0.0161229456284134</data>
      <data key="v_mut_effect">common</data>
      <data key="v_func_site">GPI</data>
    </node>
    <node id="n256">
      <data key="v_label">THR148</data>
      <data key="v_degree">2</data>
      <data key="v_weighted_degree">0.0209604434789174</data>
      <data key="v_strength">0.0209604434789174</data>
      <data key="v_eccentricity">6</data>
      <data key="v_authority_score">5.13537523368591e-19</data>
      <data key="v_hub_score">1.90257111141617e-14</data>
      <data key="v_betweenness">70</data>
      <data key="v_coreness">2</data>
      <data key="v_closeness">0.17195325542571</data>
      <data key="v_allosteric_degree">0</data>
      <data key="v_neighboring_degree">2</data>
      <data key="v_allosteric_weighted_degree">0</data>
      <data key="v_Expression">95.66</data>
      <data key="v_Res Num">148</data>
      <data key="v_Gq LogEC50 Significance">0</data>
      <data key="v_Gq Emax Significance">0</data>
      <data key="v_Gq RA Sig">0</data>
      <data key="v_Gq Tot Sig">0</data>
      <data key="v_G12 LogEC50 Significance">0</data>
      <data key="v_G12 Emax Significance">0</data>
      <data key="v_G12 RA Sig">0</data>
      <data key="v_G12 Tot Sig">0</data>
      <data key="v_DDLogRA">0.1427</data>
      <data key="v_DDLogRA_P_Value">0.280253</data>
      <data key="v_DDEmax">-2.137</data>
      <data key="v_Hamming_Distance">0.0008</data>
      <data key="v_delta_weighted_degree_ind_Gq">0.00109906405876175</data>
      <data key="v_mut_effect">non_mut</data>
      <data key="v_func_site">NA</data>
    </node>
    <node id="n257">
      <data key="v_label">THR175</data>
      <data key="v_degree">3</data>
      <data key="v_weighted_degree">0.0319559367702998</data>
      <data key="v_strength">0.0319559367702998</data>
      <data key="v_eccentricity">1</data>
      <data key="v_authority_score">1.31855176636462e-14</data>
      <data key="v_hub_score">2.85607543480529e-18</data>
      <data key="v_betweenness">45</data>
      <data key="v_coreness">2</data>
      <data key="v_closeness">0.197570332480818</data>
      <data key="v_allosteric_degree">1</data>
      <data key="v_neighboring_degree">2</data>
      <data key="v_allosteric_weighted_degree">0.00759564407713326</data>
      <data key="v_Expression">49.07</data>
      <data key="v_Res Num">175</data>
      <data key="v_Gq LogEC50 Significance">0</data>
      <data key="v_Gq Emax Significance">0</data>
      <data key="v_Gq RA Sig">0</data>
      <data key="v_Gq Tot Sig">0</data>
      <data key="v_G12 LogEC50 Significance">0</data>
      <data key="v_G12 Emax Significance">0</data>
      <data key="v_G12 RA Sig">0</data>
      <data key="v_G12 Tot Sig">0</data>
      <data key="v_Hamming_Distance">0.0025</data>
      <data key="v_delta_weighted_degree_ind_Gq">-0.143499527288341</data>
      <data key="v_mut_effect">non_mut</data>
      <data key="v_func_site">NA</data>
    </node>
    <node id="n258">
      <data key="v_label">THR178</data>
      <data key="v_degree">3</data>
      <data key="v_weighted_degree">0.175405651830745</data>
      <data key="v_strength">0.175405651830745</data>
      <data key="v_eccentricity">1</data>
      <data key="v_authority_score">7.07478283409959e-14</data>
      <data key="v_hub_score">0</data>
      <data key="v_betweenness">12</data>
      <data key="v_coreness">2</data>
      <data key="v_closeness">0.196815286624204</data>
      <data key="v_allosteric_degree">0</data>
      <data key="v_neighboring_degree">3</data>
      <data key="v_allosteric_weighted_degree">0</data>
      <data key="v_Expression">56.76</data>
      <data key="v_Res Num">178</data>
      <data key="v_Gq LogEC50 Significance">1</data>
      <data key="v_Gq Emax Significance">0</data>
      <data key="v_Gq RA Sig">1</data>
      <data key="v_Gq Tot Sig">1</data>
      <data key="v_G12 LogEC50 Significance">1</data>
      <data key="v_G12 Emax Significance">1</data>
      <data key="v_G12 RA Sig">1</data>
      <data key="v_G12 Tot Sig">1</data>
      <data key="v_DDLogRA">0.1889</data>
      <data key="v_DDLogRA_P_Value">0.138098</data>
      <data key="v_DDEmax">14.157</data>
      <data key="v_Hamming_Distance">0.1276</data>
      <data key="v_delta_weighted_degree_ind_Gq">-0.063488521791806</data>
      <data key="v_mut_effect">common</data>
      <data key="v_func_site">Unexplained</data>
    </node>
    <node id="n259">
      <data key="v_label">THR190</data>
      <data key="v_degree">2</data>
      <data key="v_weighted_degree">0.054096885473343</data>
      <data key="v_strength">0.054096885473343</data>
      <data key="v_eccentricity">0</data>
      <data key="v_authority_score">6.64142591746818e-13</data>
      <data key="v_hub_score">0</data>
      <data key="v_betweenness">0</data>
      <data key="v_coreness">2</data>
      <data key="v_closeness">0.203423304805793</data>
      <data key="v_allosteric_degree">0</data>
      <data key="v_neighboring_degree">2</data>
      <data key="v_allosteric_weighted_degree">0</data>
      <data key="v_Expression">108.92</data>
      <data key="v_Res Num">190</data>
      <data key="v_Gq LogEC50 Significance">0</data>
      <data key="v_Gq Emax Significance">0</data>
      <data key="v_Gq RA Sig">0</data>
      <data key="v_Gq Tot Sig">0</data>
      <data key="v_G12 LogEC50 Significance">0</data>
      <data key="v_G12 Emax Significance">0</data>
      <data key="v_G12 RA Sig">0</data>
      <data key="v_G12 Tot Sig">0</data>
      <data key="v_DDLogRA">0.2095</data>
      <data key="v_DDLogRA_P_Value">0.328918</data>
      <data key="v_DDEmax">-2.345</data>
      <data key="v_Hamming_Distance">0.2264</data>
      <data key="v_delta_weighted_degree_ind_Gq">-0.0141539589962876</data>
      <data key="v_mut_effect">non_mut</data>
      <data key="v_func_site">NA</data>
    </node>
    <node id="n260">
      <data key="v_label">THR198</data>
      <data key="v_degree">6</data>
      <data key="v_weighted_degree">0.350651787758199</data>
      <data key="v_strength">0.350651787758199</data>
      <data key="v_eccentricity">6</data>
      <data key="v_authority_score">3.8201765288005e-10</data>
      <data key="v_hub_score">1.19319531577205e-13</data>
      <data key="v_betweenness">56</data>
      <data key="v_coreness">2</data>
      <data key="v_closeness">0.250202429149798</data>
      <data key="v_allosteric_degree">2</data>
      <data key="v_neighboring_degree">4</data>
      <data key="v_allosteric_weighted_degree">0.0935489732038729</data>
      <data key="v_Expression">99.15</data>
      <data key="v_Res Num">198</data>
      <data key="v_Gq LogEC50 Significance">0</data>
      <data key="v_Gq Emax Significance">0</data>
      <data key="v_Gq RA Sig">0</data>
      <data key="v_Gq Tot Sig">0</data>
      <data key="v_G12 LogEC50 Significance">0</data>
      <data key="v_G12 Emax Significance">0</data>
      <data key="v_G12 RA Sig">0</data>
      <data key="v_G12 Tot Sig">0</data>
      <data key="v_DDLogRA">0.0769</data>
      <data key="v_DDLogRA_P_Value">0.815229</data>
      <data key="v_DDEmax">-8.488</data>
      <data key="v_Hamming_Distance">0.1802</data>
      <data key="v_delta_weighted_degree_ind_Gq">0.324785724812449</data>
      <data key="v_mut_effect">non_mut</data>
      <data key="v_func_site">NA</data>
    </node>
    <node id="n261">
      <data key="v_label">THR213</data>
      <data key="v_degree">3</data>
      <data key="v_weighted_degree">0.0487320430242011</data>
      <data key="v_strength">0.0487320430242011</data>
      <data key="v_eccentricity">4</data>
      <data key="v_authority_score">1.13422026928258e-18</data>
      <data key="v_hub_score">0</data>
      <data key="v_betweenness">258</data>
      <data key="v_coreness">2</data>
      <data key="v_closeness">0.139001349527665</data>
      <data key="v_allosteric_degree">0</data>
      <data key="v_neighboring_degree">3</data>
      <data key="v_allosteric_weighted_degree">0</data>
      <data key="v_Expression">119.63</data>
      <data key="v_Res Num">213</data>
      <data key="v_Gq LogEC50 Significance">0</data>
      <data key="v_Gq Emax Significance">0</data>
      <data key="v_Gq RA Sig">0</data>
      <data key="v_Gq Tot Sig">0</data>
      <data key="v_G12 LogEC50 Significance">0</data>
      <data key="v_G12 Emax Significance">0</data>
      <data key="v_G12 RA Sig">0</data>
      <data key="v_G12 Tot Sig">0</data>
      <data key="v_DDLogRA">0.008687</data>
      <data key="v_DDLogRA_P_Value">0.975249</data>
      <data key="v_DDEmax">-6.174</data>
      <data key="v_Hamming_Distance">0.0172</data>
      <data key="v_delta_weighted_degree_ind_Gq">0.0201925459583975</data>
      <data key="v_mut_effect">non_mut</data>
      <data key="v_func_site">NA</data>
    </node>
    <node id="n262">
      <data key="v_label">THR216</data>
      <data key="v_degree">2</data>
      <data key="v_weighted_degree">0.0556170350152943</data>
      <data key="v_strength">0.0556170350152943</data>
      <data key="v_eccentricity">2</data>
      <data key="v_authority_score">2.04863345738505e-18</data>
      <data key="v_hub_score">0</data>
      <data key="v_betweenness">90</data>
      <data key="v_coreness">1</data>
      <data key="v_closeness">0.109303148213654</data>
      <data key="v_allosteric_degree">0</data>
      <data key="v_neighboring_degree">2</data>
      <data key="v_allosteric_weighted_degree">0</data>
      <data key="v_Expression">169.77</data>
      <data key="v_Res Num">216</data>
      <data key="v_Gq LogEC50 Significance">0</data>
      <data key="v_Gq Emax Significance">0</data>
      <data key="v_Gq RA Sig">0</data>
      <data key="v_Gq Tot Sig">0</data>
      <data key="v_G12 LogEC50 Significance">0</data>
      <data key="v_G12 Emax Significance">0</data>
      <data key="v_G12 RA Sig">0</data>
      <data key="v_G12 Tot Sig">0</data>
      <data key="v_DDLogRA">-0.07903</data>
      <data key="v_DDLogRA_P_Value">0.749403</data>
      <data key="v_DDEmax">5.016</data>
      <data key="v_Hamming_Distance">0.0091</data>
      <data key="v_delta_weighted_degree_ind_Gq">-0.0662884639969405</data>
      <data key="v_mut_effect">non_mut</data>
      <data key="v_func_site">NA</data>
    </node>
    <node id="n263">
      <data key="v_label">THR260</data>
      <data key="v_degree">2</data>
      <data key="v_weighted_degree">0.160707394007177</data>
      <data key="v_strength">0.160707394007177</data>
      <data key="v_eccentricity">0</data>
      <data key="v_authority_score">2.15244584215695e-11</data>
      <data key="v_hub_score">0</data>
      <data key="v_betweenness">0</data>
      <data key="v_coreness">2</data>
      <data key="v_closeness">0.234446130500759</data>
      <data key="v_allosteric_degree">1</data>
      <data key="v_neighboring_degree">1</data>
      <data key="v_allosteric_weighted_degree">0.0248414270652985</data>
      <data key="v_Expression">77.48</data>
      <data key="v_Res Num">260</data>
      <data key="v_Gq LogEC50 Significance">0</data>
      <data key="v_Gq Emax Significance">1</data>
      <data key="v_Gq RA Sig">0</data>
      <data key="v_Gq Tot Sig">1</data>
      <data key="v_G12 LogEC50 Significance">0</data>
      <data key="v_G12 Emax Significance">1</data>
      <data key="v_G12 RA Sig">0</data>
      <data key="v_G12 Tot Sig">1</data>
      <data key="v_DDLogRA">-0.03583</data>
      <data key="v_DDLogRA_P_Value">0.654549</data>
      <data key="v_DDEmax">-0.5</data>
      <data key="v_Hamming_Distance">0.0174</data>
      <data key="v_delta_weighted_degree_ind_Gq">0.00100767358773193</data>
      <data key="v_mut_effect">common</data>
      <data key="v_func_site">Unexplained</data>
    </node>
    <node id="n264">
      <data key="v_label">THR282</data>
      <data key="v_degree">3</data>
      <data key="v_weighted_degree">0.441719256866573</data>
      <data key="v_strength">0.441719256866573</data>
      <data key="v_eccentricity">4</data>
      <data key="v_authority_score">9.86064366539816e-10</data>
      <data key="v_hub_score">1.67301336086588e-12</data>
      <data key="v_betweenness">2</data>
      <data key="v_coreness">2</data>
      <data key="v_closeness">0.238058551617874</data>
      <data key="v_allosteric_degree">1</data>
      <data key="v_neighboring_degree">2</data>
      <data key="v_allosteric_weighted_degree">0.0723930286061504</data>
      <data key="v_Expression">149.02</data>
      <data key="v_Res Num">282</data>
      <data key="v_Gq LogEC50 Significance">1</data>
      <data key="v_Gq Emax Significance">0</data>
      <data key="v_Gq RA Sig">1</data>
      <data key="v_Gq Tot Sig">1</data>
      <data key="v_G12 LogEC50 Significance">1</data>
      <data key="v_G12 Emax Significance">0</data>
      <data key="v_G12 RA Sig">1</data>
      <data key="v_G12 Tot Sig">1</data>
      <data key="v_DDLogRA">0.2203</data>
      <data key="v_DDLogRA_P_Value">0.168664</data>
      <data key="v_DDEmax">-0.724</data>
      <data key="v_Hamming_Distance">0.0724</data>
      <data key="v_delta_weighted_degree_ind_Gq">0.357502949621844</data>
      <data key="v_mut_effect">common</data>
      <data key="v_func_site">Unexplained</data>
    </node>
    <node id="n265">
      <data key="v_label">THR287</data>
      <data key="v_degree">4</data>
      <data key="v_weighted_degree">0.054260954809816</data>
      <data key="v_strength">0.054260954809816</data>
      <data key="v_eccentricity">2</data>
      <data key="v_authority_score">1.89397981575967e-13</data>
      <data key="v_hub_score">0</data>
      <data key="v_betweenness">121</data>
      <data key="v_coreness">2</data>
      <data key="v_closeness">0.211788896504455</data>
      <data key="v_allosteric_degree">1</data>
      <data key="v_neighboring_degree">3</data>
      <data key="v_allosteric_weighted_degree">0.0173278348907783</data>
      <data key="v_Expression">78.62</data>
      <data key="v_Res Num">287</data>
      <data key="v_Gq LogEC50 Significance">1</data>
      <data key="v_Gq Emax Significance">0</data>
      <data key="v_Gq RA Sig">1</data>
      <data key="v_Gq Tot Sig">1</data>
      <data key="v_G12 LogEC50 Significance">0</data>
      <data key="v_G12 Emax Significance">1</data>
      <data key="v_G12 RA Sig">0</data>
      <data key="v_G12 Tot Sig">1</data>
      <data key="v_DDLogRA">-0.2072</data>
      <data key="v_DDLogRA_P_Value">0.091579</data>
      <data key="v_DDEmax">17.938</data>
      <data key="v_Hamming_Distance">0.0199</data>
      <data key="v_delta_weighted_degree_ind_Gq">-0.000380270283224918</data>
      <data key="v_mut_effect">common</data>
      <data key="v_func_site">LBS</data>
    </node>
    <node id="n266">
      <data key="v_label">THR33</data>
      <data key="v_degree">6</data>
      <data key="v_weighted_degree">0.534596556780192</data>
      <data key="v_strength">0.534596556780192</data>
      <data key="v_eccentricity">2</data>
      <data key="v_authority_score">0</data>
      <data key="v_hub_score">1.45268944416506e-15</data>
      <data key="v_betweenness">84</data>
      <data key="v_coreness">2</data>
      <data key="v_closeness">0.189222290263319</data>
      <data key="v_allosteric_degree">1</data>
      <data key="v_neighboring_degree">5</data>
      <data key="v_allosteric_weighted_degree">0.00807125784889525</data>
      <data key="v_Expression">132.86</data>
      <data key="v_Res Num">33</data>
      <data key="v_Gq LogEC50 Significance">0</data>
      <data key="v_Gq Emax Significance">0</data>
      <data key="v_Gq RA Sig">0</data>
      <data key="v_Gq Tot Sig">0</data>
      <data key="v_G12 LogEC50 Significance">0</data>
      <data key="v_G12 Emax Significance">0</data>
      <data key="v_G12 RA Sig">0</data>
      <data key="v_G12 Tot Sig">0</data>
      <data key="v_DDLogRA">-0.08983</data>
      <data key="v_DDLogRA_P_Value">0.542053</data>
      <data key="v_DDEmax">2.393</data>
      <data key="v_Hamming_Distance">0.393</data>
      <data key="v_delta_weighted_degree_ind_Gq">-0.0577237605395644</data>
      <data key="v_mut_effect">non_mut</data>
      <data key="v_func_site">NA</data>
    </node>
    <node id="n267">
      <data key="v_label">THR61</data>
      <data key="v_degree">2</data>
      <data key="v_weighted_degree">0.150566419512544</data>
      <data key="v_strength">0.150566419512544</data>
      <data key="v_eccentricity">0</data>
      <data key="v_authority_score">4.01992053421821e-11</data>
      <data key="v_hub_score">0</data>
      <data key="v_betweenness">0</data>
      <data key="v_coreness">2</data>
      <data key="v_closeness">0.231460674157303</data>
      <data key="v_allosteric_degree">0</data>
      <data key="v_neighboring_degree">2</data>
      <data key="v_allosteric_weighted_degree">0</data>
      <data key="v_Expression">40.54</data>
      <data key="v_Res Num">61</data>
      <data key="v_Gq LogEC50 Significance">1</data>
      <data key="v_Gq Emax Significance">1</data>
      <data key="v_Gq RA Sig">1</data>
      <data key="v_Gq Tot Sig">1</data>
      <data key="v_G12 LogEC50 Significance">0</data>
      <data key="v_G12 Emax Significance">1</data>
      <data key="v_G12 RA Sig">0</data>
      <data key="v_G12 Tot Sig">1</data>
      <data key="v_Hamming_Distance">0</data>
      <data key="v_delta_weighted_degree_ind_Gq">-0.0831450812923978</data>
      <data key="v_mut_effect">common</data>
      <data key="v_func_site">GPI</data>
    </node>
    <node id="n268">
      <data key="v_label">THR80</data>
      <data key="v_degree">7</data>
      <data key="v_weighted_degree">0.625671060984698</data>
      <data key="v_strength">0.625671060984698</data>
      <data key="v_eccentricity">5</data>
      <data key="v_authority_score">1.67738686806633e-10</data>
      <data key="v_hub_score">4.7309422378506e-12</data>
      <data key="v_betweenness">174</data>
      <data key="v_coreness">2</data>
      <data key="v_closeness">0.257285595337219</data>
      <data key="v_allosteric_degree">1</data>
      <data key="v_neighboring_degree">6</data>
      <data key="v_allosteric_weighted_degree">0.0164266113144369</data>
      <data key="v_Expression">60.4</data>
      <data key="v_Res Num">80</data>
      <data key="v_Gq LogEC50 Significance">1</data>
      <data key="v_Gq Emax Significance">1</data>
      <data key="v_Gq RA Sig">1</data>
      <data key="v_Gq Tot Sig">1</data>
      <data key="v_G12 LogEC50 Significance">0</data>
      <data key="v_G12 Emax Significance">1</data>
      <data key="v_G12 RA Sig">0</data>
      <data key="v_G12 Tot Sig">1</data>
      <data key="v_DDLogRA">-0.339</data>
      <data key="v_DDLogRA_P_Value">0.052139</data>
      <data key="v_DDEmax">24.516</data>
      <data key="v_Hamming_Distance">0.6549</data>
      <data key="v_delta_weighted_degree_ind_Gq">0.470829967525538</data>
      <data key="v_mut_effect">common</data>
      <data key="v_func_site">Unexplained</data>
    </node>
    <node id="n269">
      <data key="v_label">THR88</data>
      <data key="v_degree">4</data>
      <data key="v_weighted_degree">0.027568321144835</data>
      <data key="v_strength">0.027568321144835</data>
      <data key="v_eccentricity">4</data>
      <data key="v_authority_score">4.36799250645595e-14</data>
      <data key="v_hub_score">8.95673978337609e-16</data>
      <data key="v_betweenness">101</data>
      <data key="v_coreness">2</data>
      <data key="v_closeness">0.221823402727925</data>
      <data key="v_allosteric_degree">1</data>
      <data key="v_neighboring_degree">3</data>
      <data key="v_allosteric_weighted_degree">0.00827813824538607</data>
      <data key="v_Expression">135.05</data>
      <data key="v_Res Num">88</data>
      <data key="v_Gq LogEC50 Significance">1</data>
      <data key="v_Gq Emax Significance">0</data>
      <data key="v_Gq RA Sig">0</data>
      <data key="v_Gq Tot Sig">1</data>
      <data key="v_G12 LogEC50 Significance">0</data>
      <data key="v_G12 Emax Significance">0</data>
      <data key="v_G12 RA Sig">0</data>
      <data key="v_G12 Tot Sig">0</data>
      <data key="v_DDLogRA">-0.1774</data>
      <data key="v_DDLogRA_P_Value">0.063421</data>
      <data key="v_DDEmax">10.138</data>
      <data key="v_Hamming_Distance">0.0115</data>
      <data key="v_delta_weighted_degree_ind_Gq">-0.0808774035719594</data>
      <data key="v_mut_effect">Gq</data>
      <data key="v_func_site">LBS</data>
    </node>
    <node id="n270">
      <data key="v_label">TRP153</data>
      <data key="v_degree">3</data>
      <data key="v_weighted_degree">0.0361758062743017</data>
      <data key="v_strength">0.0361758062743017</data>
      <data key="v_eccentricity">4</data>
      <data key="v_authority_score">1.16333130965064e-19</data>
      <data key="v_hub_score">0</data>
      <data key="v_betweenness">174</data>
      <data key="v_coreness">2</data>
      <data key="v_closeness">0.182193396226415</data>
      <data key="v_allosteric_degree">0</data>
      <data key="v_neighboring_degree">3</data>
      <data key="v_allosteric_weighted_degree">0</data>
      <data key="v_Expression">100.16</data>
      <data key="v_Res Num">153</data>
      <data key="v_Gq LogEC50 Significance">1</data>
      <data key="v_Gq Emax Significance">1</data>
      <data key="v_Gq RA Sig">1</data>
      <data key="v_Gq Tot Sig">1</data>
      <data key="v_G12 LogEC50 Significance">0</data>
      <data key="v_G12 Emax Significance">1</data>
      <data key="v_G12 RA Sig">0</data>
      <data key="v_G12 Tot Sig">1</data>
      <data key="v_DDLogRA">-0.2292</data>
      <data key="v_DDLogRA_P_Value">0.029116</data>
      <data key="v_DDEmax">29.14</data>
      <data key="v_Hamming_Distance">0.0327</data>
      <data key="v_delta_weighted_degree_ind_Gq">0.00357707185156182</data>
      <data key="v_mut_effect">common</data>
      <data key="v_func_site">Unexplained</data>
    </node>
    <node id="n271">
      <data key="v_label">TRP219</data>
      <data key="v_degree">2</data>
      <data key="v_weighted_degree">0.0649957719721544</data>
      <data key="v_strength">0.0649957719721544</data>
      <data key="v_eccentricity">2</data>
      <data key="v_authority_score">1.50783006053471e-06</data>
      <data key="v_hub_score">1.30585959673245e-16</data>
      <data key="v_betweenness">17</data>
      <data key="v_coreness">2</data>
      <data key="v_closeness">0.179546775130738</data>
      <data key="v_allosteric_degree">0</data>
      <data key="v_neighboring_degree">2</data>
      <data key="v_allosteric_weighted_degree">0</data>
      <data key="v_Expression">110.63</data>
      <data key="v_Res Num">219</data>
      <data key="v_Gq LogEC50 Significance">0</data>
      <data key="v_Gq Emax Significance">0</data>
      <data key="v_Gq RA Sig">0</data>
      <data key="v_Gq Tot Sig">0</data>
      <data key="v_G12 LogEC50 Significance">0</data>
      <data key="v_G12 Emax Significance">1</data>
      <data key="v_G12 RA Sig">0</data>
      <data key="v_G12 Tot Sig">1</data>
      <data key="v_DDLogRA">0.2881</data>
      <data key="v_DDLogRA_P_Value">0.095222</data>
      <data key="v_DDEmax">17.488</data>
      <data key="v_Hamming_Distance">0.0041</data>
      <data key="v_delta_weighted_degree_ind_Gq">-0.382745545161732</data>
      <data key="v_mut_effect">G13</data>
      <data key="v_func_site">Unexplained</data>
    </node>
    <node id="n272">
      <data key="v_label">TRP253</data>
      <data key="v_degree">5</data>
      <data key="v_weighted_degree">0.0819536534615518</data>
      <data key="v_strength">0.0819536534615518</data>
      <data key="v_eccentricity">8</data>
      <data key="v_authority_score">6.42751182570251e-11</data>
      <data key="v_hub_score">9.19753516567685e-16</data>
      <data key="v_betweenness">416</data>
      <data key="v_coreness">2</data>
      <data key="v_closeness">0.268229166666667</data>
      <data key="v_allosteric_degree">2</data>
      <data key="v_neighboring_degree">3</data>
      <data key="v_allosteric_weighted_degree">0.0378249493545616</data>
      <data key="v_Expression">81.56</data>
      <data key="v_Res Num">253</data>
      <data key="v_Gq LogEC50 Significance">1</data>
      <data key="v_Gq Emax Significance">1</data>
      <data key="v_Gq RA Sig">1</data>
      <data key="v_Gq Tot Sig">1</data>
      <data key="v_G12 LogEC50 Significance">1</data>
      <data key="v_G12 Emax Significance">1</data>
      <data key="v_G12 RA Sig">1</data>
      <data key="v_G12 Tot Sig">1</data>
      <data key="v_DDLogRA">0.2737</data>
      <data key="v_DDLogRA_P_Value">0.014588</data>
      <data key="v_DDEmax">27.729</data>
      <data key="v_Hamming_Distance">0.0643</data>
      <data key="v_delta_weighted_degree_ind_Gq">-0.0885379838909911</data>
      <data key="v_mut_effect">common</data>
      <data key="v_func_site">LBS</data>
    </node>
    <node id="n273">
      <data key="v_label">TRP84</data>
      <data key="v_degree">3</data>
      <data key="v_weighted_degree">0.0391281332509029</data>
      <data key="v_strength">0.0391281332509029</data>
      <data key="v_eccentricity">3</data>
      <data key="v_authority_score">9.76693370508717e-14</data>
      <data key="v_hub_score">5.68912472202226e-13</data>
      <data key="v_betweenness">100</data>
      <data key="v_coreness">2</data>
      <data key="v_closeness">0.21398891966759</data>
      <data key="v_allosteric_degree">0</data>
      <data key="v_neighboring_degree">3</data>
      <data key="v_allosteric_weighted_degree">0</data>
      <data key="v_Expression">102.89</data>
      <data key="v_Res Num">84</data>
      <data key="v_Gq LogEC50 Significance">1</data>
      <data key="v_Gq Emax Significance">0</data>
      <data key="v_Gq RA Sig">1</data>
      <data key="v_Gq Tot Sig">1</data>
      <data key="v_G12 LogEC50 Significance">1</data>
      <data key="v_G12 Emax Significance">1</data>
      <data key="v_G12 RA Sig">1</data>
      <data key="v_G12 Tot Sig">1</data>
      <data key="v_DDLogRA">0.6002</data>
      <data key="v_DDLogRA_P_Value">0.007475</data>
      <data key="v_DDEmax">22.654</data>
      <data key="v_Hamming_Distance">0.0215</data>
      <data key="v_delta_weighted_degree_ind_Gq">-0.0404687765852641</data>
      <data key="v_mut_effect">common</data>
      <data key="v_func_site">LBS</data>
    </node>
    <node id="n274">
      <data key="v_label">TRP94</data>
      <data key="v_degree">2</data>
      <data key="v_weighted_degree">0.105086285344351</data>
      <data key="v_strength">0.105086285344351</data>
      <data key="v_eccentricity">0</data>
      <data key="v_authority_score">9.47181430515649e-18</data>
      <data key="v_hub_score">0</data>
      <data key="v_betweenness">0</data>
      <data key="v_coreness">2</data>
      <data key="v_closeness">0.197570332480818</data>
      <data key="v_allosteric_degree">0</data>
      <data key="v_neighboring_degree">2</data>
      <data key="v_allosteric_weighted_degree">0</data>
      <data key="v_Expression">89.89</data>
      <data key="v_Res Num">94</data>
      <data key="v_Gq LogEC50 Significance">1</data>
      <data key="v_Gq Emax Significance">0</data>
      <data key="v_Gq RA Sig">1</data>
      <data key="v_Gq Tot Sig">1</data>
      <data key="v_G12 LogEC50 Significance">0</data>
      <data key="v_G12 Emax Significance">1</data>
      <data key="v_G12 RA Sig">0</data>
      <data key="v_G12 Tot Sig">1</data>
      <data key="v_DDLogRA">-0.6597</data>
      <data key="v_DDLogRA_P_Value">0.402486</data>
      <data key="v_DDEmax">52.135</data>
      <data key="v_Hamming_Distance">0.0555</data>
      <data key="v_delta_weighted_degree_ind_Gq">0.016571898291535</data>
      <data key="v_mut_effect">common</data>
      <data key="v_func_site">Unexplained</data>
    </node>
    <node id="n275">
      <data key="v_label">TYR113</data>
      <data key="v_degree">3</data>
      <data key="v_weighted_degree">0.0929261800421478</data>
      <data key="v_strength">0.0929261800421478</data>
      <data key="v_eccentricity">3</data>
      <data key="v_authority_score">8.9283619028315e-16</data>
      <data key="v_hub_score">0</data>
      <data key="v_betweenness">81</data>
      <data key="v_coreness">2</data>
      <data key="v_closeness">0.209491525423729</data>
      <data key="v_allosteric_degree">0</data>
      <data key="v_neighboring_degree">3</data>
      <data key="v_allosteric_weighted_degree">0</data>
      <data key="v_Expression">64.71</data>
      <data key="v_Res Num">113</data>
      <data key="v_Gq LogEC50 Significance">1</data>
      <data key="v_Gq Emax Significance">1</data>
      <data key="v_Gq RA Sig">1</data>
      <data key="v_Gq Tot Sig">1</data>
      <data key="v_G12 LogEC50 Significance">0</data>
      <data key="v_G12 Emax Significance">1</data>
      <data key="v_G12 RA Sig">1</data>
      <data key="v_G12 Tot Sig">1</data>
      <data key="v_DDLogRA">0.07553</data>
      <data key="v_DDLogRA_P_Value">0.532143</data>
      <data key="v_DDEmax">23.158</data>
      <data key="v_Hamming_Distance">0.0344</data>
      <data key="v_delta_weighted_degree_ind_Gq">-0.031647591702362</data>
      <data key="v_mut_effect">common</data>
      <data key="v_func_site">LBS</data>
    </node>
    <node id="n276">
      <data key="v_label">TYR127</data>
      <data key="v_degree">3</data>
      <data key="v_weighted_degree">0.020786935616536</data>
      <data key="v_strength">0.020786935616536</data>
      <data key="v_eccentricity">2</data>
      <data key="v_authority_score">2.06212115842766e-14</data>
      <data key="v_hub_score">0</data>
      <data key="v_betweenness">86</data>
      <data key="v_coreness">2</data>
      <data key="v_closeness">0.186594202898551</data>
      <data key="v_allosteric_degree">0</data>
      <data key="v_neighboring_degree">3</data>
      <data key="v_allosteric_weighted_degree">0</data>
      <data key="v_Expression">84.95</data>
      <data key="v_Res Num">127</data>
      <data key="v_Gq LogEC50 Significance">1</data>
      <data key="v_Gq Emax Significance">0</data>
      <data key="v_Gq RA Sig">1</data>
      <data key="v_Gq Tot Sig">1</data>
      <data key="v_G12 LogEC50 Significance">0</data>
      <data key="v_G12 Emax Significance">0</data>
      <data key="v_G12 RA Sig">0</data>
      <data key="v_G12 Tot Sig">0</data>
      <data key="v_DDLogRA">-0.1932</data>
      <data key="v_DDLogRA_P_Value">0.065039</data>
      <data key="v_DDEmax">-0.373</data>
      <data key="v_Hamming_Distance">0.002</data>
      <data key="v_delta_weighted_degree_ind_Gq">-0.0835526485166511</data>
      <data key="v_mut_effect">Gq</data>
      <data key="v_func_site">Unexplained</data>
    </node>
    <node id="n277">
      <data key="v_label">TYR184</data>
      <data key="v_degree">10</data>
      <data key="v_weighted_degree">0.436563778644383</data>
      <data key="v_strength">0.436563778644383</data>
      <data key="v_eccentricity">12</data>
      <data key="v_authority_score">7.7231623252689e-11</data>
      <data key="v_hub_score">2.74104419059475e-11</data>
      <data key="v_betweenness">662</data>
      <data key="v_coreness">3</data>
      <data key="v_closeness">0.266839378238342</data>
      <data key="v_allosteric_degree">5</data>
      <data key="v_neighboring_degree">5</data>
      <data key="v_allosteric_weighted_degree">0.237305937067355</data>
      <data key="v_Expression">1.24</data>
      <data key="v_Res Num">184</data>
      <data key="v_Gq LogEC50 Significance">0</data>
      <data key="v_Gq Emax Significance">0</data>
      <data key="v_Gq RA Sig">0</data>
      <data key="v_Gq Tot Sig">0</data>
      <data key="v_G12 LogEC50 Significance">1</data>
      <data key="v_G12 Emax Significance">1</data>
      <data key="v_G12 RA Sig">1</data>
      <data key="v_G12 Tot Sig">1</data>
      <data key="v_Hamming_Distance">0.4128</data>
      <data key="v_delta_weighted_degree_ind_Gq">0.378682120360853</data>
      <data key="v_mut_effect">G13</data>
      <data key="v_func_site">LBS</data>
    </node>
    <node id="n278">
      <data key="v_label">TYR215</data>
      <data key="v_degree">2</data>
      <data key="v_weighted_degree">0.138408212869781</data>
      <data key="v_strength">0.138408212869781</data>
      <data key="v_eccentricity">0</data>
      <data key="v_authority_score">1.70100181313288e-08</data>
      <data key="v_hub_score">0</data>
      <data key="v_betweenness">0</data>
      <data key="v_coreness">2</data>
      <data key="v_closeness">0.203022339027595</data>
      <data key="v_allosteric_degree">0</data>
      <data key="v_neighboring_degree">2</data>
      <data key="v_allosteric_weighted_degree">0</data>
      <data key="v_Expression">134.37</data>
      <data key="v_Res Num">215</data>
      <data key="v_Gq LogEC50 Significance">1</data>
      <data key="v_Gq Emax Significance">1</data>
      <data key="v_Gq RA Sig">1</data>
      <data key="v_Gq Tot Sig">1</data>
      <data key="v_G12 LogEC50 Significance">0</data>
      <data key="v_G12 Emax Significance">1</data>
      <data key="v_G12 RA Sig">1</data>
      <data key="v_G12 Tot Sig">1</data>
      <data key="v_DDLogRA">0.5322</data>
      <data key="v_DDLogRA_P_Value">0.039596</data>
      <data key="v_DDEmax">65.923</data>
      <data key="v_Hamming_Distance">0.1038</data>
      <data key="v_delta_weighted_degree_ind_Gq">-0.185752901111483</data>
      <data key="v_mut_effect">common</data>
      <data key="v_func_site">GPI</data>
    </node>
    <node id="n279">
      <data key="v_label">TYR226</data>
      <data key="v_degree">5</data>
      <data key="v_weighted_degree">0.477221055959163</data>
      <data key="v_strength">0.477221055959163</data>
      <data key="v_eccentricity">5</data>
      <data key="v_authority_score">5.97303133669541e-08</data>
      <data key="v_hub_score">1.61445304068648e-05</data>
      <data key="v_betweenness">120</data>
      <data key="v_coreness">3</data>
      <data key="v_closeness">0.213545266067726</data>
      <data key="v_allosteric_degree">2</data>
      <data key="v_neighboring_degree">3</data>
      <data key="v_allosteric_weighted_degree">0.241886391527307</data>
      <data key="v_Expression">126.24</data>
      <data key="v_Res Num">226</data>
      <data key="v_Gq LogEC50 Significance">0</data>
      <data key="v_Gq Emax Significance">0</data>
      <data key="v_Gq RA Sig">0</data>
      <data key="v_Gq Tot Sig">0</data>
      <data key="v_G12 LogEC50 Significance">0</data>
      <data key="v_G12 Emax Significance">0</data>
      <data key="v_G12 RA Sig">0</data>
      <data key="v_G12 Tot Sig">0</data>
      <data key="v_DDLogRA">0.05669</data>
      <data key="v_DDLogRA_P_Value">0.881028</data>
      <data key="v_DDEmax">14.934</data>
      <data key="v_Hamming_Distance">0.2889</data>
      <data key="v_delta_weighted_degree_ind_Gq">-0.846429812539043</data>
      <data key="v_mut_effect">non_mut</data>
      <data key="v_func_site">NA</data>
    </node>
    <node id="n280">
      <data key="v_label">TYR26</data>
      <data key="v_degree">5</data>
      <data key="v_weighted_degree">0.193181226851812</data>
      <data key="v_strength">0.193181226851812</data>
      <data key="v_eccentricity">5</data>
      <data key="v_authority_score">7.06236353741248e-10</data>
      <data key="v_hub_score">3.15805593277655e-12</data>
      <data key="v_betweenness">154</data>
      <data key="v_coreness">2</data>
      <data key="v_closeness">0.255371900826446</data>
      <data key="v_allosteric_degree">2</data>
      <data key="v_neighboring_degree">3</data>
      <data key="v_allosteric_weighted_degree">0.0344511659289916</data>
      <data key="v_Expression">86.54</data>
      <data key="v_Res Num">26</data>
      <data key="v_Gq LogEC50 Significance">0</data>
      <data key="v_Gq Emax Significance">0</data>
      <data key="v_Gq RA Sig">0</data>
      <data key="v_Gq Tot Sig">0</data>
      <data key="v_G12 LogEC50 Significance">0</data>
      <data key="v_G12 Emax Significance">0</data>
      <data key="v_G12 RA Sig">0</data>
      <data key="v_G12 Tot Sig">0</data>
      <data key="v_DDLogRA">-0.1082</data>
      <data key="v_DDLogRA_P_Value">0.312148</data>
      <data key="v_DDEmax">13.822</data>
      <data key="v_Hamming_Distance">0.0684</data>
      <data key="v_delta_weighted_degree_ind_Gq">-0.739798363008512</data>
      <data key="v_mut_effect">non_mut</data>
      <data key="v_func_site">NA</data>
    </node>
    <node id="n281">
      <data key="v_label">TYR292</data>
      <data key="v_degree">3</data>
      <data key="v_weighted_degree">0.239344079519486</data>
      <data key="v_strength">0.239344079519486</data>
      <data key="v_eccentricity">3</data>
      <data key="v_authority_score">2.64775118024836e-12</data>
      <data key="v_hub_score">1.18643629427055e-12</data>
      <data key="v_betweenness">97</data>
      <data key="v_coreness">2</data>
      <data key="v_closeness">0.247397918334668</data>
      <data key="v_allosteric_degree">0</data>
      <data key="v_neighboring_degree">3</data>
      <data key="v_allosteric_weighted_degree">0</data>
      <data key="v_Expression">101.39</data>
      <data key="v_Res Num">292</data>
      <data key="v_Gq LogEC50 Significance">1</data>
      <data key="v_Gq Emax Significance">1</data>
      <data key="v_Gq RA Sig">1</data>
      <data key="v_Gq Tot Sig">1</data>
      <data key="v_G12 LogEC50 Significance">1</data>
      <data key="v_G12 Emax Significance">0</data>
      <data key="v_G12 RA Sig">1</data>
      <data key="v_G12 Tot Sig">1</data>
      <data key="v_DDLogRA">-0.5987</data>
      <data key="v_DDLogRA_P_Value">0.000837</data>
      <data key="v_DDEmax">-0.904</data>
      <data key="v_Hamming_Distance">0.0321</data>
      <data key="v_delta_weighted_degree_ind_Gq">0.0560880310990403</data>
      <data key="v_mut_effect">common</data>
      <data key="v_func_site">LBS</data>
    </node>
    <node id="n282">
      <data key="v_label">TYR302</data>
      <data key="v_degree">6</data>
      <data key="v_weighted_degree">0.627887152215995</data>
      <data key="v_strength">0.627887152215995</data>
      <data key="v_eccentricity">11</data>
      <data key="v_authority_score">6.11906550359432e-10</data>
      <data key="v_hub_score">3.5693835974952e-11</data>
      <data key="v_betweenness">289</data>
      <data key="v_coreness">3</data>
      <data key="v_closeness">0.273693534100974</data>
      <data key="v_allosteric_degree">4</data>
      <data key="v_neighboring_degree">2</data>
      <data key="v_allosteric_weighted_degree">0.360993587513447</data>
      <data key="v_Expression">97.59</data>
      <data key="v_Res Num">302</data>
      <data key="v_Gq LogEC50 Significance">1</data>
      <data key="v_Gq Emax Significance">1</data>
      <data key="v_Gq RA Sig">1</data>
      <data key="v_Gq Tot Sig">1</data>
      <data key="v_G12 LogEC50 Significance">1</data>
      <data key="v_G12 Emax Significance">0</data>
      <data key="v_G12 RA Sig">1</data>
      <data key="v_G12 Tot Sig">1</data>
      <data key="v_DDLogRA">-0.2879</data>
      <data key="v_DDLogRA_P_Value">0.019348</data>
      <data key="v_DDEmax">-16.032</data>
      <data key="v_Hamming_Distance">0.6677</data>
      <data key="v_delta_weighted_degree_ind_Gq">0.546004351469095</data>
      <data key="v_mut_effect">common</data>
      <data key="v_func_site">GPI</data>
    </node>
    <node id="n283">
      <data key="v_label">TYR312</data>
      <data key="v_degree">3</data>
      <data key="v_weighted_degree">0.0909918382382897</data>
      <data key="v_strength">0.0909918382382897</data>
      <data key="v_eccentricity">1</data>
      <data key="v_authority_score">2.51345137349918e-10</data>
      <data key="v_hub_score">1.16347443270676e-14</data>
      <data key="v_betweenness">7</data>
      <data key="v_coreness">2</data>
      <data key="v_closeness">0.228550295857988</data>
      <data key="v_allosteric_degree">1</data>
      <data key="v_neighboring_degree">2</data>
      <data key="v_allosteric_weighted_degree">0.0517935216509719</data>
      <data key="v_Expression">101.18</data>
      <data key="v_Res Num">312</data>
      <data key="v_Gq LogEC50 Significance">0</data>
      <data key="v_Gq Emax Significance">1</data>
      <data key="v_Gq RA Sig">0</data>
      <data key="v_Gq Tot Sig">1</data>
      <data key="v_G12 LogEC50 Significance">0</data>
      <data key="v_G12 Emax Significance">1</data>
      <data key="v_G12 RA Sig">0</data>
      <data key="v_G12 Tot Sig">1</data>
      <data key="v_DDLogRA">-0.2572</data>
      <data key="v_DDLogRA_P_Value">0.107344</data>
      <data key="v_DDEmax">-12.34</data>
      <data key="v_Hamming_Distance">0.0167</data>
      <data key="v_delta_weighted_degree_ind_Gq">0.0212775773434223</data>
      <data key="v_mut_effect">common</data>
      <data key="v_func_site">GPI</data>
    </node>
    <node id="n284">
      <data key="v_label">TYR319</data>
      <data key="v_degree">7</data>
      <data key="v_weighted_degree">0.530780028267836</data>
      <data key="v_strength">0.530780028267836</data>
      <data key="v_eccentricity">10</data>
      <data key="v_authority_score">3.32816609349563e-10</data>
      <data key="v_hub_score">2.88169564173565e-10</data>
      <data key="v_betweenness">121</data>
      <data key="v_coreness">3</data>
      <data key="v_closeness">0.261421319796954</data>
      <data key="v_allosteric_degree">3</data>
      <data key="v_neighboring_degree">4</data>
      <data key="v_allosteric_weighted_degree">0.131015032565135</data>
      <data key="v_Expression">117.29</data>
      <data key="v_Res Num">319</data>
      <data key="v_Gq LogEC50 Significance">1</data>
      <data key="v_Gq Emax Significance">0</data>
      <data key="v_Gq RA Sig">1</data>
      <data key="v_Gq Tot Sig">1</data>
      <data key="v_G12 LogEC50 Significance">0</data>
      <data key="v_G12 Emax Significance">0</data>
      <data key="v_G12 RA Sig">0</data>
      <data key="v_G12 Tot Sig">0</data>
      <data key="v_DDLogRA">-0.2023</data>
      <data key="v_DDLogRA_P_Value">0.085791</data>
      <data key="v_DDEmax">-0.681</data>
      <data key="v_Hamming_Distance">0.801</data>
      <data key="v_mut_effect">Gq</data>
      <data key="v_func_site">Unexplained</data>
    </node>
    <node id="n285">
      <data key="v_label">TYR35</data>
      <data key="v_degree">3</data>
      <data key="v_weighted_degree">0.0432333573909097</data>
      <data key="v_strength">0.0432333573909097</data>
      <data key="v_eccentricity">5</data>
      <data key="v_authority_score">8.24719585133446e-14</data>
      <data key="v_hub_score">0</data>
      <data key="v_betweenness">280</data>
      <data key="v_coreness">2</data>
      <data key="v_closeness">0.226872246696035</data>
      <data key="v_allosteric_degree">2</data>
      <data key="v_neighboring_degree">1</data>
      <data key="v_allosteric_weighted_degree">0.00203241045572834</data>
      <data key="v_Expression">77.96</data>
      <data key="v_Res Num">35</data>
      <data key="v_Gq LogEC50 Significance">1</data>
      <data key="v_Gq Emax Significance">1</data>
      <data key="v_Gq RA Sig">1</data>
      <data key="v_Gq Tot Sig">1</data>
      <data key="v_G12 LogEC50 Significance">1</data>
      <data key="v_G12 Emax Significance">1</data>
      <data key="v_G12 RA Sig">1</data>
      <data key="v_G12 Tot Sig">1</data>
      <data key="v_DDLogRA">0.2595</data>
      <data key="v_DDLogRA_P_Value">0.138943</data>
      <data key="v_DDEmax">35.342</data>
      <data key="v_Hamming_Distance">0.0583</data>
      <data key="v_delta_weighted_degree_ind_Gq">0.0330397698025844</data>
      <data key="v_mut_effect">common</data>
      <data key="v_func_site">LBS</data>
    </node>
    <node id="n286">
      <data key="v_label">TYR54</data>
      <data key="v_degree">3</data>
      <data key="v_weighted_degree">0.0902375038458363</data>
      <data key="v_strength">0.0902375038458363</data>
      <data key="v_eccentricity">4</data>
      <data key="v_authority_score">3.17753013239008e-11</data>
      <data key="v_hub_score">1.32221797417388e-12</data>
      <data key="v_betweenness">141</data>
      <data key="v_coreness">3</data>
      <data key="v_closeness">0.233560090702948</data>
      <data key="v_allosteric_degree">1</data>
      <data key="v_neighboring_degree">2</data>
      <data key="v_allosteric_weighted_degree">0.0375623094557934</data>
      <data key="v_Expression">136.34</data>
      <data key="v_Res Num">54</data>
      <data key="v_Gq LogEC50 Significance">0</data>
      <data key="v_Gq Emax Significance">0</data>
      <data key="v_Gq RA Sig">0</data>
      <data key="v_Gq Tot Sig">0</data>
      <data key="v_G12 LogEC50 Significance">0</data>
      <data key="v_G12 Emax Significance">0</data>
      <data key="v_G12 RA Sig">0</data>
      <data key="v_G12 Tot Sig">0</data>
      <data key="v_DDLogRA">-0.1612</data>
      <data key="v_DDLogRA_P_Value">0.130506</data>
      <data key="v_DDEmax">-2.297</data>
      <data key="v_Hamming_Distance">0.0146</data>
      <data key="v_delta_weighted_degree_ind_Gq">-0.191168725790117</data>
      <data key="v_mut_effect">non_mut</data>
      <data key="v_func_site">NA</data>
    </node>
    <node id="n287">
      <data key="v_label">TYR56</data>
      <data key="v_degree">5</data>
      <data key="v_weighted_degree">0.138337707727895</data>
      <data key="v_strength">0.138337707727895</data>
      <data key="v_eccentricity">2</data>
      <data key="v_authority_score">2.52650577948602e-10</data>
      <data key="v_hub_score">3.25336114149473e-12</data>
      <data key="v_betweenness">102</data>
      <data key="v_coreness">3</data>
      <data key="v_closeness">0.237327188940092</data>
      <data key="v_allosteric_degree">3</data>
      <data key="v_neighboring_degree">2</data>
      <data key="v_allosteric_weighted_degree">0.109761832160238</data>
      <data key="v_Expression">85.42</data>
      <data key="v_Res Num">56</data>
      <data key="v_Gq LogEC50 Significance">0</data>
      <data key="v_Gq Emax Significance">0</data>
      <data key="v_Gq RA Sig">0</data>
      <data key="v_Gq Tot Sig">0</data>
      <data key="v_G12 LogEC50 Significance">0</data>
      <data key="v_G12 Emax Significance">0</data>
      <data key="v_G12 RA Sig">0</data>
      <data key="v_G12 Tot Sig">0</data>
      <data key="v_DDLogRA">-0.08981</data>
      <data key="v_DDLogRA_P_Value">0.481124</data>
      <data key="v_DDEmax">-9.076</data>
      <data key="v_Hamming_Distance">0.1047</data>
      <data key="v_delta_weighted_degree_ind_Gq">-0.41258112797195</data>
      <data key="v_mut_effect">non_mut</data>
      <data key="v_func_site">NA</data>
    </node>
    <node id="n288">
      <data key="v_label">TYR87</data>
      <data key="v_degree">3</data>
      <data key="v_weighted_degree">0.0378643518275197</data>
      <data key="v_strength">0.0378643518275197</data>
      <data key="v_eccentricity">5</data>
      <data key="v_authority_score">7.01002567718691e-11</data>
      <data key="v_hub_score">5.91824911315483e-16</data>
      <data key="v_betweenness">82</data>
      <data key="v_coreness">2</data>
      <data key="v_closeness">0.240841777084957</data>
      <data key="v_allosteric_degree">1</data>
      <data key="v_neighboring_degree">2</data>
      <data key="v_allosteric_weighted_degree">0.0114110203470025</data>
      <data key="v_Expression">139.02</data>
      <data key="v_Res Num">87</data>
      <data key="v_Gq LogEC50 Significance">0</data>
      <data key="v_Gq Emax Significance">0</data>
      <data key="v_Gq RA Sig">0</data>
      <data key="v_Gq Tot Sig">0</data>
      <data key="v_G12 LogEC50 Significance">0</data>
      <data key="v_G12 Emax Significance">0</data>
      <data key="v_G12 RA Sig">0</data>
      <data key="v_G12 Tot Sig">0</data>
      <data key="v_DDLogRA">-0.01645</data>
      <data key="v_DDLogRA_P_Value">0.939844</data>
      <data key="v_DDEmax">2.183</data>
      <data key="v_Hamming_Distance">0.0045</data>
      <data key="v_delta_weighted_degree_ind_Gq">-0.0518096836327379</data>
      <data key="v_mut_effect">non_mut</data>
      <data key="v_func_site">NA</data>
    </node>
    <node id="n289">
      <data key="v_label">TYR92</data>
      <data key="v_degree">2</data>
      <data key="v_weighted_degree">0.0774841023803962</data>
      <data key="v_strength">0.0774841023803962</data>
      <data key="v_eccentricity">0</data>
      <data key="v_authority_score">8.18387552818009e-12</data>
      <data key="v_hub_score">0</data>
      <data key="v_betweenness">0</data>
      <data key="v_coreness">2</data>
      <data key="v_closeness">0.231981981981982</data>
      <data key="v_allosteric_degree">1</data>
      <data key="v_neighboring_degree">1</data>
      <data key="v_allosteric_weighted_degree">0.0217509843108428</data>
      <data key="v_Expression">66.45</data>
      <data key="v_Res Num">92</data>
      <data key="v_Gq LogEC50 Significance">1</data>
      <data key="v_Gq Emax Significance">0</data>
      <data key="v_Gq RA Sig">1</data>
      <data key="v_Gq Tot Sig">1</data>
      <data key="v_G12 LogEC50 Significance">1</data>
      <data key="v_G12 Emax Significance">1</data>
      <data key="v_G12 RA Sig">1</data>
      <data key="v_G12 Tot Sig">1</data>
      <data key="v_DDLogRA">0.2628</data>
      <data key="v_DDLogRA_P_Value">0.055336</data>
      <data key="v_DDEmax">8.804</data>
      <data key="v_Hamming_Distance">0</data>
      <data key="v_delta_weighted_degree_ind_Gq">-0.112705517366287</data>
      <data key="v_mut_effect">common</data>
      <data key="v_func_site">LBS</data>
    </node>
    <node id="n290">
      <data key="v_label">TYR99</data>
      <data key="v_degree">2</data>
      <data key="v_weighted_degree">0.0277652258334488</data>
      <data key="v_strength">0.0277652258334488</data>
      <data key="v_eccentricity">2</data>
      <data key="v_authority_score">6.65460835792575e-15</data>
      <data key="v_hub_score">1.2584587656497e-13</data>
      <data key="v_betweenness">54</data>
      <data key="v_coreness">2</data>
      <data key="v_closeness">0.193125</data>
      <data key="v_allosteric_degree">0</data>
      <data key="v_neighboring_degree">2</data>
      <data key="v_allosteric_weighted_degree">0</data>
      <data key="v_Expression">135.05</data>
      <data key="v_Res Num">99</data>
      <data key="v_Gq LogEC50 Significance">0</data>
      <data key="v_Gq Emax Significance">0</data>
      <data key="v_Gq RA Sig">0</data>
      <data key="v_Gq Tot Sig">0</data>
      <data key="v_G12 LogEC50 Significance">0</data>
      <data key="v_G12 Emax Significance">0</data>
      <data key="v_G12 RA Sig">0</data>
      <data key="v_G12 Tot Sig">0</data>
      <data key="v_DDLogRA">0.1022</data>
      <data key="v_DDLogRA_P_Value">0.732425</data>
      <data key="v_DDEmax">-7.626</data>
      <data key="v_Hamming_Distance">0.0127</data>
      <data key="v_delta_weighted_degree_ind_Gq">0.014736463438738</data>
      <data key="v_mut_effect">non_mut</data>
      <data key="v_func_site">NA</data>
    </node>
    <node id="n291">
      <data key="v_label">VAL108</data>
      <data key="v_degree">5</data>
      <data key="v_weighted_degree">0.143083117108494</data>
      <data key="v_strength">0.143083117108494</data>
      <data key="v_eccentricity">1</data>
      <data key="v_authority_score">2.04372633134604e-11</data>
      <data key="v_hub_score">3.71173076398591e-13</data>
      <data key="v_betweenness">74</data>
      <data key="v_coreness">2</data>
      <data key="v_closeness">0.257929883138564</data>
      <data key="v_allosteric_degree">2</data>
      <data key="v_neighboring_degree">3</data>
      <data key="v_allosteric_weighted_degree">0.0854539972430491</data>
      <data key="v_Expression">0.3</data>
      <data key="v_Res Num">108</data>
      <data key="v_Gq LogEC50 Significance">0</data>
      <data key="v_Gq Emax Significance">1</data>
      <data key="v_Gq RA Sig">0</data>
      <data key="v_Gq Tot Sig">1</data>
      <data key="v_G12 LogEC50 Significance">1</data>
      <data key="v_G12 Emax Significance">1</data>
      <data key="v_G12 RA Sig">1</data>
      <data key="v_G12 Tot Sig">1</data>
      <data key="v_Hamming_Distance">0.0576</data>
      <data key="v_delta_weighted_degree_ind_Gq">-0.0219538898335142</data>
      <data key="v_mut_effect">common</data>
      <data key="v_func_site">LBS</data>
    </node>
    <node id="n292">
      <data key="v_label">VAL116</data>
      <data key="v_degree">3</data>
      <data key="v_weighted_degree">0.0308674972036953</data>
      <data key="v_strength">0.0308674972036953</data>
      <data key="v_eccentricity">1</data>
      <data key="v_authority_score">1.86220056462214e-13</data>
      <data key="v_hub_score">0</data>
      <data key="v_betweenness">49</data>
      <data key="v_coreness">2</data>
      <data key="v_closeness">0.206550802139037</data>
      <data key="v_allosteric_degree">0</data>
      <data key="v_neighboring_degree">3</data>
      <data key="v_allosteric_weighted_degree">0</data>
      <data key="v_Expression">157.13</data>
      <data key="v_Res Num">116</data>
      <data key="v_Gq LogEC50 Significance">1</data>
      <data key="v_Gq Emax Significance">1</data>
      <data key="v_Gq RA Sig">1</data>
      <data key="v_Gq Tot Sig">1</data>
      <data key="v_G12 LogEC50 Significance">0</data>
      <data key="v_G12 Emax Significance">1</data>
      <data key="v_G12 RA Sig">1</data>
      <data key="v_G12 Tot Sig">1</data>
      <data key="v_DDLogRA">-0.2986</data>
      <data key="v_DDLogRA_P_Value">0.080508</data>
      <data key="v_DDEmax">31.412</data>
      <data key="v_Hamming_Distance">0.0003</data>
      <data key="v_delta_weighted_degree_ind_Gq">-0.193308627415453</data>
      <data key="v_mut_effect">common</data>
      <data key="v_func_site">Unexplained</data>
    </node>
    <node id="n293">
      <data key="v_label">VAL131</data>
      <data key="v_degree">5</data>
      <data key="v_weighted_degree">0.142859939770053</data>
      <data key="v_strength">0.142859939770053</data>
      <data key="v_eccentricity">2</data>
      <data key="v_authority_score">1.42561199913482e-11</data>
      <data key="v_hub_score">2.43496146524232e-15</data>
      <data key="v_betweenness">48</data>
      <data key="v_coreness">2</data>
      <data key="v_closeness">0.221664275466284</data>
      <data key="v_allosteric_degree">1</data>
      <data key="v_neighboring_degree">4</data>
      <data key="v_allosteric_weighted_degree">0.0364256564334697</data>
      <data key="v_Expression">144.29</data>
      <data key="v_Res Num">131</data>
      <data key="v_Gq LogEC50 Significance">1</data>
      <data key="v_Gq Emax Significance">0</data>
      <data key="v_Gq RA Sig">1</data>
      <data key="v_Gq Tot Sig">1</data>
      <data key="v_G12 LogEC50 Significance">0</data>
      <data key="v_G12 Emax Significance">1</data>
      <data key="v_G12 RA Sig">0</data>
      <data key="v_G12 Tot Sig">1</data>
      <data key="v_DDLogRA">-0.2558</data>
      <data key="v_DDLogRA_P_Value">0.049968</data>
      <data key="v_DDEmax">13.623</data>
      <data key="v_Hamming_Distance">0.0656</data>
      <data key="v_delta_weighted_degree_ind_Gq">-0.799102636878185</data>
      <data key="v_mut_effect">common</data>
      <data key="v_func_site">Unexplained</data>
    </node>
    <node id="n294">
      <data key="v_label">VAL144</data>
      <data key="v_degree">4</data>
      <data key="v_weighted_degree">0.262648610191112</data>
      <data key="v_strength">0.262648610191112</data>
      <data key="v_eccentricity">7</data>
      <data key="v_authority_score">6.4599358347108e-10</data>
      <data key="v_hub_score">3.32835039338324e-11</data>
      <data key="v_betweenness">14</data>
      <data key="v_coreness">2</data>
      <data key="v_closeness">0.244075829383886</data>
      <data key="v_allosteric_degree">0</data>
      <data key="v_neighboring_degree">4</data>
      <data key="v_allosteric_weighted_degree">0</data>
      <data key="v_Expression">126.59</data>
      <data key="v_Res Num">144</data>
      <data key="v_Gq LogEC50 Significance">0</data>
      <data key="v_Gq Emax Significance">0</data>
      <data key="v_Gq RA Sig">0</data>
      <data key="v_Gq Tot Sig">0</data>
      <data key="v_G12 LogEC50 Significance">0</data>
      <data key="v_G12 Emax Significance">0</data>
      <data key="v_G12 RA Sig">1</data>
      <data key="v_G12 Tot Sig">0</data>
      <data key="v_DDLogRA">-0.1972</data>
      <data key="v_DDLogRA_P_Value">0.19346</data>
      <data key="v_DDEmax">-12.898</data>
      <data key="v_Hamming_Distance">0.0377</data>
      <data key="v_delta_weighted_degree_ind_Gq">0.205912124020228</data>
      <data key="v_mut_effect">non_mut</data>
      <data key="v_func_site">NA</data>
    </node>
    <node id="n295">
      <data key="v_label">VAL147</data>
      <data key="v_degree">3</data>
      <data key="v_weighted_degree">0.0574375915935228</data>
      <data key="v_strength">0.0574375915935228</data>
      <data key="v_eccentricity">7</data>
      <data key="v_authority_score">1.63591692592856e-18</data>
      <data key="v_hub_score">0</data>
      <data key="v_betweenness">152</data>
      <data key="v_coreness">2</data>
      <data key="v_closeness">0.185697115384615</data>
      <data key="v_allosteric_degree">0</data>
      <data key="v_neighboring_degree">3</data>
      <data key="v_allosteric_weighted_degree">0</data>
      <data key="v_Expression">82.21</data>
      <data key="v_Res Num">147</data>
      <data key="v_Gq LogEC50 Significance">0</data>
      <data key="v_Gq Emax Significance">0</data>
      <data key="v_Gq RA Sig">0</data>
      <data key="v_Gq Tot Sig">0</data>
      <data key="v_G12 LogEC50 Significance">0</data>
      <data key="v_G12 Emax Significance">1</data>
      <data key="v_G12 RA Sig">0</data>
      <data key="v_G12 Tot Sig">1</data>
      <data key="v_DDLogRA">-0.1508</data>
      <data key="v_DDLogRA_P_Value">0.221207</data>
      <data key="v_DDEmax">26.974</data>
      <data key="v_Hamming_Distance">0.0126</data>
      <data key="v_delta_weighted_degree_ind_Gq">0.0247528632744326</data>
      <data key="v_mut_effect">G13</data>
      <data key="v_func_site">Unexplained</data>
    </node>
    <node id="n296">
      <data key="v_label">VAL169</data>
      <data key="v_degree">3</data>
      <data key="v_weighted_degree">0.363006630646615</data>
      <data key="v_strength">0.363006630646615</data>
      <data key="v_eccentricity">2</data>
      <data key="v_authority_score">4.49190964566845e-17</data>
      <data key="v_hub_score">0</data>
      <data key="v_betweenness">2</data>
      <data key="v_coreness">2</data>
      <data key="v_closeness">0.206550802139037</data>
      <data key="v_allosteric_degree">0</data>
      <data key="v_neighboring_degree">3</data>
      <data key="v_allosteric_weighted_degree">0</data>
      <data key="v_Expression">56.31</data>
      <data key="v_Res Num">169</data>
      <data key="v_Gq LogEC50 Significance">0</data>
      <data key="v_Gq Emax Significance">0</data>
      <data key="v_Gq RA Sig">0</data>
      <data key="v_Gq Tot Sig">0</data>
      <data key="v_G12 LogEC50 Significance">0</data>
      <data key="v_G12 Emax Significance">0</data>
      <data key="v_G12 RA Sig">0</data>
      <data key="v_G12 Tot Sig">0</data>
      <data key="v_DDLogRA">0.1435</data>
      <data key="v_DDLogRA_P_Value">0.232229</data>
      <data key="v_DDEmax">-9.791</data>
      <data key="v_Hamming_Distance">0.0356</data>
      <data key="v_delta_weighted_degree_ind_Gq">0.308182588333919</data>
      <data key="v_mut_effect">non_mut</data>
      <data key="v_func_site">NA</data>
    </node>
    <node id="n297">
      <data key="v_label">VAL179</data>
      <data key="v_degree">3</data>
      <data key="v_weighted_degree">0.102363699781813</data>
      <data key="v_strength">0.102363699781813</data>
      <data key="v_eccentricity">6</data>
      <data key="v_authority_score">3.1429915483369e-11</data>
      <data key="v_hub_score">2.31984761103444e-12</data>
      <data key="v_betweenness">22</data>
      <data key="v_coreness">2</data>
      <data key="v_closeness">0.250202429149798</data>
      <data key="v_allosteric_degree">1</data>
      <data key="v_neighboring_degree">2</data>
      <data key="v_allosteric_weighted_degree">0.0200858580429573</data>
      <data key="v_Expression">112.76</data>
      <data key="v_Res Num">179</data>
      <data key="v_Gq LogEC50 Significance">0</data>
      <data key="v_Gq Emax Significance">1</data>
      <data key="v_Gq RA Sig">0</data>
      <data key="v_Gq Tot Sig">1</data>
      <data key="v_G12 LogEC50 Significance">1</data>
      <data key="v_G12 Emax Significance">1</data>
      <data key="v_G12 RA Sig">1</data>
      <data key="v_G12 Tot Sig">1</data>
      <data key="v_DDLogRA">0.2463</data>
      <data key="v_DDLogRA_P_Value">0.118513</data>
      <data key="v_DDEmax">17.673</data>
      <data key="v_Hamming_Distance">0.0193</data>
      <data key="v_delta_weighted_degree_ind_Gq">-0.020011129642673</data>
      <data key="v_mut_effect">common</data>
      <data key="v_func_site">LBS</data>
    </node>
    <node id="n298">
      <data key="v_label">VAL246</data>
      <data key="v_degree">2</data>
      <data key="v_weighted_degree">0.0796779832797313</data>
      <data key="v_strength">0.0796779832797313</data>
      <data key="v_eccentricity">1</data>
      <data key="v_authority_score">2.35451578270382e-18</data>
      <data key="v_hub_score">0</data>
      <data key="v_betweenness">39</data>
      <data key="v_coreness">1</data>
      <data key="v_closeness">0.18006993006993</data>
      <data key="v_allosteric_degree">0</data>
      <data key="v_neighboring_degree">2</data>
      <data key="v_allosteric_weighted_degree">0</data>
      <data key="v_Expression">95.78</data>
      <data key="v_Res Num">246</data>
      <data key="v_Gq LogEC50 Significance">1</data>
      <data key="v_Gq Emax Significance">1</data>
      <data key="v_Gq RA Sig">1</data>
      <data key="v_Gq Tot Sig">1</data>
      <data key="v_G12 LogEC50 Significance">1</data>
      <data key="v_G12 Emax Significance">1</data>
      <data key="v_G12 RA Sig">1</data>
      <data key="v_G12 Tot Sig">1</data>
      <data key="v_DDLogRA">0.7113</data>
      <data key="v_DDLogRA_P_Value">0.003462</data>
      <data key="v_DDEmax">66.167</data>
      <data key="v_Hamming_Distance">0.003</data>
      <data key="v_delta_weighted_degree_ind_Gq">-0.0826539962932469</data>
      <data key="v_mut_effect">common</data>
      <data key="v_func_site">Unexplained</data>
    </node>
    <node id="n299">
      <data key="v_label">VAL264</data>
      <data key="v_degree">3</data>
      <data key="v_weighted_degree">0.0289506323392415</data>
      <data key="v_strength">0.0289506323392415</data>
      <data key="v_eccentricity">1</data>
      <data key="v_authority_score">2.99239347781689e-19</data>
      <data key="v_hub_score">0</data>
      <data key="v_betweenness">25</data>
      <data key="v_coreness">2</data>
      <data key="v_closeness">0.180385288966725</data>
      <data key="v_allosteric_degree">0</data>
      <data key="v_neighboring_degree">3</data>
      <data key="v_allosteric_weighted_degree">0</data>
      <data key="v_Expression">119.69</data>
      <data key="v_Res Num">264</data>
      <data key="v_Gq LogEC50 Significance">0</data>
      <data key="v_Gq Emax Significance">0</data>
      <data key="v_Gq RA Sig">0</data>
      <data key="v_Gq Tot Sig">0</data>
      <data key="v_G12 LogEC50 Significance">0</data>
      <data key="v_G12 Emax Significance">0</data>
      <data key="v_G12 RA Sig">0</data>
      <data key="v_G12 Tot Sig">0</data>
      <data key="v_DDLogRA">-0.2328</data>
      <data key="v_DDLogRA_P_Value">0.102565</data>
      <data key="v_DDEmax">-8.343</data>
      <data key="v_Hamming_Distance">0.0048</data>
      <data key="v_delta_weighted_degree_ind_Gq">0.00139412607470165</data>
      <data key="v_mut_effect">non_mut</data>
      <data key="v_func_site">NA</data>
    </node>
    <node id="n300">
      <data key="v_label">VAL280</data>
      <data key="v_degree">1</data>
      <data key="v_weighted_degree">0.00914895046019696</data>
      <data key="v_strength">0.00914895046019696</data>
      <data key="v_eccentricity">0</data>
      <data key="v_authority_score">3.98043569205428e-19</data>
      <data key="v_hub_score">0</data>
      <data key="v_betweenness">0</data>
      <data key="v_coreness">1</data>
      <data key="v_closeness">0.172818791946309</data>
      <data key="v_allosteric_degree">0</data>
      <data key="v_neighboring_degree">1</data>
      <data key="v_allosteric_weighted_degree">0</data>
      <data key="v_Expression">67.29</data>
      <data key="v_Res Num">280</data>
      <data key="v_Gq LogEC50 Significance">0</data>
      <data key="v_Gq Emax Significance">1</data>
      <data key="v_Gq RA Sig">0</data>
      <data key="v_Gq Tot Sig">1</data>
      <data key="v_G12 LogEC50 Significance">0</data>
      <data key="v_G12 Emax Significance">1</data>
      <data key="v_G12 RA Sig">1</data>
      <data key="v_G12 Tot Sig">1</data>
      <data key="v_DDLogRA">-0.08413</data>
      <data key="v_DDLogRA_P_Value">0.500432</data>
      <data key="v_DDEmax">20.779</data>
      <data key="v_Hamming_Distance">0</data>
      <data key="v_delta_weighted_degree_ind_Gq">-0.0199111371569339</data>
      <data key="v_mut_effect">common</data>
      <data key="v_func_site">LBS</data>
    </node>
    <node id="n301">
      <data key="v_label">VAL29</data>
      <data key="v_degree">4</data>
      <data key="v_weighted_degree">0.520083664989646</data>
      <data key="v_strength">0.520083664989646</data>
      <data key="v_eccentricity">3</data>
      <data key="v_authority_score">3.07420555406324e-11</data>
      <data key="v_hub_score">0</data>
      <data key="v_betweenness">65</data>
      <data key="v_coreness">2</data>
      <data key="v_closeness">0.21930447125621</data>
      <data key="v_allosteric_degree">0</data>
      <data key="v_neighboring_degree">4</data>
      <data key="v_allosteric_weighted_degree">0</data>
      <data key="v_Expression">96.5</data>
      <data key="v_Res Num">29</data>
      <data key="v_Gq LogEC50 Significance">0</data>
      <data key="v_Gq Emax Significance">0</data>
      <data key="v_Gq RA Sig">0</data>
      <data key="v_Gq Tot Sig">0</data>
      <data key="v_G12 LogEC50 Significance">0</data>
      <data key="v_G12 Emax Significance">1</data>
      <data key="v_G12 RA Sig">0</data>
      <data key="v_G12 Tot Sig">1</data>
      <data key="v_DDLogRA">-0.007847</data>
      <data key="v_DDLogRA_P_Value">0.964128</data>
      <data key="v_DDEmax">16.42</data>
      <data key="v_Hamming_Distance">0.4518</data>
      <data key="v_delta_weighted_degree_ind_Gq">-0.292918307179376</data>
      <data key="v_mut_effect">G13</data>
      <data key="v_func_site">Unexplained</data>
    </node>
    <node id="n302">
      <data key="v_label">VAL40</data>
      <data key="v_degree">3</data>
      <data key="v_weighted_degree">0.128113616337737</data>
      <data key="v_strength">0.128113616337737</data>
      <data key="v_eccentricity">2</data>
      <data key="v_authority_score">6.99660745643933e-19</data>
      <data key="v_hub_score">0</data>
      <data key="v_betweenness">99</data>
      <data key="v_coreness">2</data>
      <data key="v_closeness">0.139377537212449</data>
      <data key="v_allosteric_degree">0</data>
      <data key="v_neighboring_degree">3</data>
      <data key="v_allosteric_weighted_degree">0</data>
      <data key="v_Expression">113.64</data>
      <data key="v_Res Num">40</data>
      <data key="v_Gq LogEC50 Significance">0</data>
      <data key="v_Gq Emax Significance">0</data>
      <data key="v_Gq RA Sig">0</data>
      <data key="v_Gq Tot Sig">0</data>
      <data key="v_G12 LogEC50 Significance">1</data>
      <data key="v_G12 Emax Significance">0</data>
      <data key="v_G12 RA Sig">0</data>
      <data key="v_G12 Tot Sig">1</data>
      <data key="v_DDLogRA">-0.08763</data>
      <data key="v_DDLogRA_P_Value">0.398256</data>
      <data key="v_DDEmax">2.459</data>
      <data key="v_Hamming_Distance">0.0992</data>
      <data key="v_delta_weighted_degree_ind_Gq">0.0126777263086447</data>
      <data key="v_mut_effect">G13</data>
      <data key="v_func_site">Unexplained</data>
    </node>
    <node id="n303">
      <data key="v_label">VAL41</data>
      <data key="v_degree">2</data>
      <data key="v_weighted_degree">0.12714322289814</data>
      <data key="v_strength">0.12714322289814</data>
      <data key="v_eccentricity">1</data>
      <data key="v_authority_score">1.35628169366025e-17</data>
      <data key="v_hub_score">0</data>
      <data key="v_betweenness">24</data>
      <data key="v_coreness">2</data>
      <data key="v_closeness">0.123402555910543</data>
      <data key="v_allosteric_degree">0</data>
      <data key="v_neighboring_degree">2</data>
      <data key="v_allosteric_weighted_degree">0</data>
      <data key="v_Expression">125.15</data>
      <data key="v_Res Num">41</data>
      <data key="v_Gq LogEC50 Significance">0</data>
      <data key="v_Gq Emax Significance">0</data>
      <data key="v_Gq RA Sig">0</data>
      <data key="v_Gq Tot Sig">0</data>
      <data key="v_G12 LogEC50 Significance">0</data>
      <data key="v_G12 Emax Significance">0</data>
      <data key="v_G12 RA Sig">0</data>
      <data key="v_G12 Tot Sig">0</data>
      <data key="v_DDLogRA">-0.01889</data>
      <data key="v_DDLogRA_P_Value">0.926934</data>
      <data key="v_DDEmax">8.509</data>
      <data key="v_Hamming_Distance">0.1158</data>
      <data key="v_delta_weighted_degree_ind_Gq">-0.735007269288082</data>
      <data key="v_mut_effect">non_mut</data>
      <data key="v_func_site">NA</data>
    </node>
    <node id="n304">
      <data key="v_label">VAL49</data>
      <data key="v_degree">3</data>
      <data key="v_weighted_degree">0.0259070074173636</data>
      <data key="v_strength">0.0259070074173636</data>
      <data key="v_eccentricity">1</data>
      <data key="v_authority_score">1.2178852861629e-12</data>
      <data key="v_hub_score">0</data>
      <data key="v_betweenness">33</data>
      <data key="v_coreness">2</data>
      <data key="v_closeness">0.245238095238095</data>
      <data key="v_allosteric_degree">1</data>
      <data key="v_neighboring_degree">2</data>
      <data key="v_allosteric_weighted_degree">0.0048171208194968</data>
      <data key="v_Expression">55.3</data>
      <data key="v_Res Num">49</data>
      <data key="v_Gq LogEC50 Significance">0</data>
      <data key="v_Gq Emax Significance">0</data>
      <data key="v_Gq RA Sig">0</data>
      <data key="v_Gq Tot Sig">0</data>
      <data key="v_G12 LogEC50 Significance">0</data>
      <data key="v_G12 Emax Significance">1</data>
      <data key="v_G12 RA Sig">0</data>
      <data key="v_G12 Tot Sig">1</data>
      <data key="v_DDLogRA">0.01533</data>
      <data key="v_DDLogRA_P_Value">0.888054</data>
      <data key="v_DDEmax">19.583</data>
      <data key="v_Hamming_Distance">0.0125</data>
      <data key="v_delta_weighted_degree_ind_Gq">-0.0284878586520796</data>
      <data key="v_mut_effect">G13</data>
      <data key="v_func_site">Unexplained</data>
    </node>
    <node id="n305">
      <data key="v_label">VAL50</data>
      <data key="v_degree">4</data>
      <data key="v_weighted_degree">0.127460994679662</data>
      <data key="v_strength">0.127460994679662</data>
      <data key="v_eccentricity">2</data>
      <data key="v_authority_score">1.73181312705912e-11</data>
      <data key="v_hub_score">3.75551326233895e-14</data>
      <data key="v_betweenness">68</data>
      <data key="v_coreness">2</data>
      <data key="v_closeness">0.254320987654321</data>
      <data key="v_allosteric_degree">2</data>
      <data key="v_neighboring_degree">2</data>
      <data key="v_allosteric_weighted_degree">0.0698034447693286</data>
      <data key="v_Expression">92.63</data>
      <data key="v_Res Num">50</data>
      <data key="v_Gq LogEC50 Significance">0</data>
      <data key="v_Gq Emax Significance">0</data>
      <data key="v_Gq RA Sig">0</data>
      <data key="v_Gq Tot Sig">0</data>
      <data key="v_G12 LogEC50 Significance">0</data>
      <data key="v_G12 Emax Significance">0</data>
      <data key="v_G12 RA Sig">0</data>
      <data key="v_G12 Tot Sig">0</data>
      <data key="v_DDLogRA">0.1302</data>
      <data key="v_DDLogRA_P_Value">0.40865</data>
      <data key="v_DDEmax">8.935</data>
      <data key="v_Hamming_Distance">0.0478</data>
      <data key="v_delta_weighted_degree_ind_Gq">0.0667111831950127</data>
      <data key="v_mut_effect">non_mut</data>
      <data key="v_func_site">NA</data>
    </node>
    <node id="n306">
      <data key="v_label">VAL52</data>
      <data key="v_degree">3</data>
      <data key="v_weighted_degree">0.0842379064812466</data>
      <data key="v_strength">0.0842379064812466</data>
      <data key="v_eccentricity">1</data>
      <data key="v_authority_score">6.57147854309186e-13</data>
      <data key="v_hub_score">2.96408064761445e-12</data>
      <data key="v_betweenness">45</data>
      <data key="v_coreness">2</data>
      <data key="v_closeness">0.218220338983051</data>
      <data key="v_allosteric_degree">1</data>
      <data key="v_neighboring_degree">2</data>
      <data key="v_allosteric_weighted_degree">0.0166581901881292</data>
      <data key="v_Expression">98.87</data>
      <data key="v_Res Num">52</data>
      <data key="v_Gq LogEC50 Significance">0</data>
      <data key="v_Gq Emax Significance">0</data>
      <data key="v_Gq RA Sig">0</data>
      <data key="v_Gq Tot Sig">0</data>
      <data key="v_G12 LogEC50 Significance">0</data>
      <data key="v_G12 Emax Significance">0</data>
      <data key="v_G12 RA Sig">0</data>
      <data key="v_G12 Tot Sig">0</data>
      <data key="v_DDLogRA">0.409</data>
      <data key="v_DDLogRA_P_Value">0.063831</data>
      <data key="v_DDEmax">5.721</data>
      <data key="v_Hamming_Distance">0.0303</data>
      <data key="v_delta_weighted_degree_ind_Gq">-0.125726179293695</data>
      <data key="v_mut_effect">non_mut</data>
      <data key="v_func_site">NA</data>
    </node>
    <node id="n307">
      <data key="v_label">VAL62</data>
      <data key="v_degree">7</data>
      <data key="v_weighted_degree">0.718614752468924</data>
      <data key="v_strength">0.718614752468924</data>
      <data key="v_eccentricity">12</data>
      <data key="v_authority_score">4.7015595128606e-10</data>
      <data key="v_hub_score">2.9389108174911e-10</data>
      <data key="v_betweenness">389</data>
      <data key="v_coreness">3</data>
      <data key="v_closeness">0.271528998242531</data>
      <data key="v_allosteric_degree">2</data>
      <data key="v_neighboring_degree">5</data>
      <data key="v_allosteric_weighted_degree">0.131890642056832</data>
      <data key="v_Expression">144.79</data>
      <data key="v_Res Num">62</data>
      <data key="v_Gq LogEC50 Significance">1</data>
      <data key="v_Gq Emax Significance">0</data>
      <data key="v_Gq RA Sig">1</data>
      <data key="v_Gq Tot Sig">1</data>
      <data key="v_G12 LogEC50 Significance">0</data>
      <data key="v_G12 Emax Significance">1</data>
      <data key="v_G12 RA Sig">0</data>
      <data key="v_G12 Tot Sig">1</data>
      <data key="v_DDLogRA">-0.1081</data>
      <data key="v_DDLogRA_P_Value">0.388361</data>
      <data key="v_DDEmax">39.829</data>
      <data key="v_Hamming_Distance">0.4245</data>
      <data key="v_delta_weighted_degree_ind_Gq">0.677567098835126</data>
      <data key="v_mut_effect">common</data>
      <data key="v_func_site">GPI</data>
    </node>
    <node id="n308">
      <data key="v_label">VAL65</data>
      <data key="v_degree">3</data>
      <data key="v_weighted_degree">0.0911828795041204</data>
      <data key="v_strength">0.0911828795041204</data>
      <data key="v_eccentricity">4</data>
      <data key="v_authority_score">3.08150929796864e-11</data>
      <data key="v_hub_score">0</data>
      <data key="v_betweenness">57</data>
      <data key="v_coreness">2</data>
      <data key="v_closeness">0.217452498240676</data>
      <data key="v_allosteric_degree">0</data>
      <data key="v_neighboring_degree">3</data>
      <data key="v_allosteric_weighted_degree">0</data>
      <data key="v_Expression">104.99</data>
      <data key="v_Res Num">65</data>
      <data key="v_Gq LogEC50 Significance">0</data>
      <data key="v_Gq Emax Significance">0</data>
      <data key="v_Gq RA Sig">0</data>
      <data key="v_Gq Tot Sig">0</data>
      <data key="v_G12 LogEC50 Significance">0</data>
      <data key="v_G12 Emax Significance">1</data>
      <data key="v_G12 RA Sig">0</data>
      <data key="v_G12 Tot Sig">1</data>
      <data key="v_DDLogRA">-0.246</data>
      <data key="v_DDLogRA_P_Value">0.498343</data>
      <data key="v_DDEmax">4.525</data>
      <data key="v_Hamming_Distance">0.0005</data>
      <data key="v_delta_weighted_degree_ind_Gq">0.0637807661737523</data>
      <data key="v_mut_effect">G13</data>
      <data key="v_func_site">Unexplained</data>
    </node>
    <node id="n309">
      <data key="v_label">VAL86</data>
      <data key="v_degree">2</data>
      <data key="v_weighted_degree">0.0326234013770341</data>
      <data key="v_strength">0.0326234013770341</data>
      <data key="v_eccentricity">1</data>
      <data key="v_authority_score">4.09966600382739e-19</data>
      <data key="v_hub_score">0</data>
      <data key="v_betweenness">45</data>
      <data key="v_coreness">1</data>
      <data key="v_closeness">0.187841945288754</data>
      <data key="v_allosteric_degree">0</data>
      <data key="v_neighboring_degree">2</data>
      <data key="v_allosteric_weighted_degree">0</data>
      <data key="v_Expression">89.5</data>
      <data key="v_Res Num">86</data>
      <data key="v_Gq LogEC50 Significance">0</data>
      <data key="v_Gq Emax Significance">0</data>
      <data key="v_Gq RA Sig">0</data>
      <data key="v_Gq Tot Sig">0</data>
      <data key="v_G12 LogEC50 Significance">0</data>
      <data key="v_G12 Emax Significance">0</data>
      <data key="v_G12 RA Sig">0</data>
      <data key="v_G12 Tot Sig">0</data>
      <data key="v_DDLogRA">-0.1024</data>
      <data key="v_DDLogRA_P_Value">0.332831</data>
      <data key="v_DDEmax">-1.068</data>
      <data key="v_Hamming_Distance">0.0004</data>
      <data key="v_delta_weighted_degree_ind_Gq">0.00708626199159669</data>
      <data key="v_mut_effect">non_mut</data>
      <data key="v_func_site">NA</data>
    </node>
    <edge source="n81" target="n0">
      <data key="e_weight">0.0303161418233413</data>
      <data key="e_physical_distance">20.8393042110335</data>
      <data key="e_classification">allosteric</data>
      <data key="e_source">GLY22</data>
      <data key="e_target">ALA104</data>
      <data key="e_edge_func_category">LBS-Unexplained</data>
    </edge>
    <edge source="n93" target="n0">
      <data key="e_weight">0.000690808874163066</data>
      <data key="e_physical_distance">3.83345796898832</data>
      <data key="e_classification">neighboring</data>
      <data key="e_source">ILE103</data>
      <data key="e_target">ALA104</data>
      <data key="e_edge_func_category">Unexplained-NA</data>
    </edge>
    <edge source="n242" target="n1">
      <data key="e_weight">0.00851685199318121</data>
      <data key="e_physical_distance">5.23937019115848</data>
      <data key="e_classification">neighboring</data>
      <data key="e_source">SER109</data>
      <data key="e_target">ALA106</data>
      <data key="e_edge_func_category">LBS-Unexplained</data>
    </edge>
    <edge source="n291" target="n1">
      <data key="e_weight">0.0158792971759129</data>
      <data key="e_physical_distance">5.39037104474265</data>
      <data key="e_classification">neighboring</data>
      <data key="e_source">VAL108</data>
      <data key="e_target">ALA106</data>
      <data key="e_edge_func_category">LBS-Unexplained</data>
    </edge>
    <edge source="n57" target="n2">
      <data key="e_weight">0.00453993154220207</data>
      <data key="e_physical_distance">8.76269935579215</data>
      <data key="e_classification">neighboring</data>
      <data key="e_source">ASP74</data>
      <data key="e_target">ALA114</data>
      <data key="e_edge_func_category">Unexplained-NA</data>
    </edge>
    <edge source="n243" target="n2">
      <data key="e_weight">0.00285691540621676</data>
      <data key="e_physical_distance">3.86385817545106</data>
      <data key="e_classification">neighboring</data>
      <data key="e_source">SER115</data>
      <data key="e_target">ALA114</data>
      <data key="e_edge_func_category">Unexplained-Unexplained</data>
    </edge>
    <edge source="n96" target="n3">
      <data key="e_weight">0.0241374025483243</data>
      <data key="e_physical_distance">3.86063466285015</data>
      <data key="e_classification">neighboring</data>
      <data key="e_source">ILE130</data>
      <data key="e_target">ALA129</data>
      <data key="e_edge_func_category">GPI-GPI</data>
    </edge>
    <edge source="n138" target="n3">
      <data key="e_weight">0.0550129287128287</data>
      <data key="e_physical_distance">3.80498357420896</data>
      <data key="e_classification">neighboring</data>
      <data key="e_source">LEU128</data>
      <data key="e_target">ALA129</data>
      <data key="e_edge_func_category">GPI-NA</data>
    </edge>
    <edge source="n25" target="n4">
      <data key="e_weight">0.0339599542134448</data>
      <data key="e_physical_distance">7.47944516658823</data>
      <data key="e_classification">neighboring</data>
      <data key="e_source">ARG140</data>
      <data key="e_target">ALA145</data>
      <data key="e_edge_func_category">GPI-Unexplained</data>
    </edge>
    <edge source="n294" target="n4">
      <data key="e_weight">0.083394078509025</data>
      <data key="e_physical_distance">3.89721695572622</data>
      <data key="e_classification">neighboring</data>
      <data key="e_source">VAL144</data>
      <data key="e_target">ALA145</data>
      <data key="e_edge_func_category">Unexplained-NA</data>
    </edge>
    <edge source="n57" target="n5">
      <data key="e_weight">0.0114993542689699</data>
      <data key="e_physical_distance">13.4872309982442</data>
      <data key="e_classification">allosteric</data>
      <data key="e_source">ASP74</data>
      <data key="e_target">ALA156</data>
      <data key="e_edge_func_category">Unexplained-NA</data>
    </edge>
    <edge source="n242" target="n5">
      <data key="e_weight">0.0577037696363126</data>
      <data key="e_physical_distance">8.18135685568109</data>
      <data key="e_classification">neighboring</data>
      <data key="e_source">SER109</data>
      <data key="e_target">ALA156</data>
      <data key="e_edge_func_category">LBS-Unexplained</data>
    </edge>
    <edge source="n246" target="n6">
      <data key="e_weight">0.0158912929807627</data>
      <data key="e_physical_distance">3.84044268281666</data>
      <data key="e_classification">neighboring</data>
      <data key="e_source">SER160</data>
      <data key="e_target">ALA159</data>
      <data key="e_edge_func_category">NA-NA</data>
    </edge>
    <edge source="n54" target="n7">
      <data key="e_weight">0.0215037033230161</data>
      <data key="e_physical_distance">26.2635222314144</data>
      <data key="e_classification">allosteric</data>
      <data key="e_source">ASP273</data>
      <data key="e_target">ALA163</data>
      <data key="e_edge_func_category">Unexplained-NA</data>
    </edge>
    <edge source="n240" target="n7">
      <data key="e_weight">0.0758185949921362</data>
      <data key="e_physical_distance">6.29479944080826</data>
      <data key="e_classification">neighboring</data>
      <data key="e_source">SER105</data>
      <data key="e_target">ALA163</data>
      <data key="e_edge_func_category">LBS-NA</data>
    </edge>
    <edge source="n26" target="n8">
      <data key="e_weight">0.0304387593477784</data>
      <data key="e_physical_distance">5.45946883863256</data>
      <data key="e_classification">neighboring</data>
      <data key="e_source">ARG167</data>
      <data key="e_target">ALA181</data>
      <data key="e_edge_func_category">LBS-LBS</data>
    </edge>
    <edge source="n62" target="n8">
      <data key="e_weight">0.0861449107094905</data>
      <data key="e_physical_distance">3.76257890282715</data>
      <data key="e_classification">neighboring</data>
      <data key="e_source">CYS180</data>
      <data key="e_target">ALA181</data>
      <data key="e_edge_func_category">LBS-LBS</data>
    </edge>
    <edge source="n79" target="n9">
      <data key="e_weight">0.0198850779991776</data>
      <data key="e_physical_distance">18.9138362052758</data>
      <data key="e_classification">allosteric</data>
      <data key="e_source">GLY196</data>
      <data key="e_target">ALA21</data>
      <data key="e_edge_func_category">LBS-Unexplained</data>
    </edge>
    <edge source="n81" target="n9">
      <data key="e_weight">0.240823157609953</data>
      <data key="e_physical_distance">3.86363818181776</data>
      <data key="e_classification">neighboring</data>
      <data key="e_source">GLY22</data>
      <data key="e_target">ALA21</data>
      <data key="e_edge_func_category">LBS-LBS</data>
    </edge>
    <edge source="n153" target="n10">
      <data key="e_weight">0.0805723903750611</data>
      <data key="e_physical_distance">3.83996093730131</data>
      <data key="e_classification">neighboring</data>
      <data key="e_source">LEU222</data>
      <data key="e_target">ALA221</data>
      <data key="e_edge_func_category">GPI-Unexplained</data>
    </edge>
    <edge source="n182" target="n10">
      <data key="e_weight">0.00799690624724006</data>
      <data key="e_physical_distance">3.81209915925596</data>
      <data key="e_classification">neighboring</data>
      <data key="e_source">LYS220</data>
      <data key="e_target">ALA221</data>
      <data key="e_edge_func_category">Unexplained-Unexplained</data>
    </edge>
    <edge source="n16" target="n11">
      <data key="e_weight">0.0170935906404777</data>
      <data key="e_physical_distance">21.2975890654318</data>
      <data key="e_classification">allosteric</data>
      <data key="e_source">ALA63</data>
      <data key="e_target">ALA225</data>
      <data key="e_edge_func_category">GPI-GPI</data>
    </edge>
    <edge source="n110" target="n11">
      <data key="e_weight">0.0757558157164928</data>
      <data key="e_physical_distance">5.35205567982995</data>
      <data key="e_classification">neighboring</data>
      <data key="e_source">ILE228</data>
      <data key="e_target">ALA225</data>
      <data key="e_edge_func_category">GPI-NA</data>
    </edge>
    <edge source="n114" target="n12">
      <data key="e_weight">0.0204312418854734</data>
      <data key="e_physical_distance">3.84786954040805</data>
      <data key="e_classification">neighboring</data>
      <data key="e_source">ILE245</data>
      <data key="e_target">ALA244</data>
      <data key="e_edge_func_category">GPI-Unexplained</data>
    </edge>
    <edge source="n81" target="n13">
      <data key="e_weight">0.0287397643146904</data>
      <data key="e_physical_distance">8.22159960105088</data>
      <data key="e_classification">neighboring</data>
      <data key="e_source">GLY22</data>
      <data key="e_target">ALA277</data>
      <data key="e_edge_func_category">LBS-LBS</data>
    </edge>
    <edge source="n121" target="n13">
      <data key="e_weight">0.074764365194734</data>
      <data key="e_physical_distance">3.82791065726462</data>
      <data key="e_classification">neighboring</data>
      <data key="e_source">ILE276</data>
      <data key="e_target">ALA277</data>
      <data key="e_edge_func_category">LBS-Unexplained</data>
    </edge>
    <edge source="n181" target="n14">
      <data key="e_weight">0.00335576265705456</data>
      <data key="e_physical_distance">14.0948252915742</data>
      <data key="e_classification">allosteric</data>
      <data key="e_source">LYS20</data>
      <data key="e_target">ALA283</data>
      <data key="e_edge_func_category">NA-NA</data>
    </edge>
    <edge source="n234" target="n14">
      <data key="e_weight">0.0150675058521156</data>
      <data key="e_physical_distance">8.93545745891054</data>
      <data key="e_classification">neighboring</data>
      <data key="e_source">PRO255</data>
      <data key="e_target">ALA283</data>
      <data key="e_edge_func_category">NA-NA</data>
    </edge>
    <edge source="n81" target="n15">
      <data key="e_weight">0.00292212413347695</data>
      <data key="e_physical_distance">18.613699256193</data>
      <data key="e_classification">allosteric</data>
      <data key="e_source">GLY22</data>
      <data key="e_target">ALA291</data>
      <data key="e_edge_func_category">LBS-Unexplained</data>
    </edge>
    <edge source="n281" target="n15">
      <data key="e_weight">0.0321144846470671</data>
      <data key="e_physical_distance">3.85577488969469</data>
      <data key="e_classification">neighboring</data>
      <data key="e_source">TYR292</data>
      <data key="e_target">ALA291</data>
      <data key="e_edge_func_category">LBS-Unexplained</data>
    </edge>
    <edge source="n25" target="n16">
      <data key="e_weight">0.0917465795273572</data>
      <data key="e_physical_distance">9.51971638232989</data>
      <data key="e_classification">neighboring</data>
      <data key="e_source">ARG140</data>
      <data key="e_target">ALA63</data>
      <data key="e_edge_func_category">GPI-GPI</data>
    </edge>
    <edge source="n81" target="n16">
      <data key="e_weight">0.143518906337268</data>
      <data key="e_physical_distance">42.531294360741</data>
      <data key="e_classification">allosteric</data>
      <data key="e_source">GLY22</data>
      <data key="e_target">ALA63</data>
      <data key="e_edge_func_category">LBS-GPI</data>
    </edge>
    <edge source="n204" target="n16">
      <data key="e_weight">0.0127249712184864</data>
      <data key="e_physical_distance">47.8903842122821</data>
      <data key="e_classification">allosteric</data>
      <data key="e_source">PHE171</data>
      <data key="e_target">ALA63</data>
      <data key="e_edge_func_category">GPI-NA</data>
    </edge>
    <edge source="n169" target="n17">
      <data key="e_weight">0.0477832561700509</data>
      <data key="e_physical_distance">3.85188265657197</data>
      <data key="e_classification">neighboring</data>
      <data key="e_source">LEU70</data>
      <data key="e_target">ALA71</data>
      <data key="e_edge_func_category">Unexplained-NA</data>
    </edge>
    <edge source="n170" target="n17">
      <data key="e_weight">0.0247242081917692</data>
      <data key="e_physical_distance">3.84833730330386</data>
      <data key="e_classification">neighboring</data>
      <data key="e_source">LEU72</data>
      <data key="e_target">ALA71</data>
      <data key="e_edge_func_category">Unexplained-NA</data>
    </edge>
    <edge source="n241" target="n18">
      <data key="e_weight">0.00201287472414513</data>
      <data key="e_physical_distance">10.107591206613</data>
      <data key="e_classification">allosteric</data>
      <data key="e_source">SER107</data>
      <data key="e_target">ALA73</data>
      <data key="e_edge_func_category">Unexplained-NA</data>
    </edge>
    <edge source="n243" target="n18">
      <data key="e_weight">0.0295557168725747</data>
      <data key="e_physical_distance">5.37359283906029</data>
      <data key="e_classification">neighboring</data>
      <data key="e_source">SER115</data>
      <data key="e_target">ALA73</data>
      <data key="e_edge_func_category">Unexplained-Unexplained</data>
    </edge>
    <edge source="n309" target="n19">
      <data key="e_weight">0.0203317352832212</data>
      <data key="e_physical_distance">3.87094303755558</data>
      <data key="e_classification">neighboring</data>
      <data key="e_source">VAL86</data>
      <data key="e_target">ALA85</data>
      <data key="e_edge_func_category">NA-NA</data>
    </edge>
    <edge source="n266" target="n20">
      <data key="e_weight">0.0113715062555354</data>
      <data key="e_physical_distance">9.101483395579</data>
      <data key="e_classification">neighboring</data>
      <data key="e_source">THR33</data>
      <data key="e_target">ALA89</data>
      <data key="e_edge_func_category">Unexplained-NA</data>
    </edge>
    <edge source="n269" target="n20">
      <data key="e_weight">0.006329124638521</data>
      <data key="e_physical_distance">3.81934549366773</data>
      <data key="e_classification">neighboring</data>
      <data key="e_source">THR88</data>
      <data key="e_target">ALA89</data>
      <data key="e_edge_func_category">LBS-Unexplained</data>
    </edge>
    <edge source="n282" target="n21">
      <data key="e_weight">0.0613843084580205</data>
      <data key="e_physical_distance">11.4161552196876</data>
      <data key="e_classification">allosteric</data>
      <data key="e_source">TYR302</data>
      <data key="e_target">ARG126</data>
      <data key="e_edge_func_category">GPI-GPI</data>
    </edge>
    <edge source="n307" target="n21">
      <data key="e_weight">0.098197075741903</data>
      <data key="e_physical_distance">10.3518355860205</data>
      <data key="e_classification">allosteric</data>
      <data key="e_source">VAL62</data>
      <data key="e_target">ARG126</data>
      <data key="e_edge_func_category">GPI-GPI</data>
    </edge>
    <edge source="n73" target="n22">
      <data key="e_weight">0.353915572850725</data>
      <data key="e_physical_distance">6.33682885992671</data>
      <data key="e_classification">neighboring</data>
      <data key="e_source">GLU173</data>
      <data key="e_target">ARG13</data>
      <data key="e_edge_func_category">Unexplained-NA</data>
    </edge>
    <edge source="n97" target="n22">
      <data key="e_weight">0.0670118676663348</data>
      <data key="e_physical_distance">3.84378719494199</data>
      <data key="e_classification">neighboring</data>
      <data key="e_source">ILE14</data>
      <data key="e_target">ARG13</data>
      <data key="e_edge_func_category">LBS-Unexplained</data>
    </edge>
    <edge source="n177" target="n22">
      <data key="e_weight">0.0323239200794488</data>
      <data key="e_physical_distance">3.81</data>
      <data key="e_classification">neighboring</data>
      <data key="e_source">LYS12</data>
      <data key="e_target">ARG13</data>
      <data key="e_edge_func_category">LBS-Unexplained</data>
    </edge>
    <edge source="n25" target="n23">
      <data key="e_weight">0.136300221220332</data>
      <data key="e_physical_distance">5.53541326370489</data>
      <data key="e_classification">neighboring</data>
      <data key="e_source">ARG140</data>
      <data key="e_target">ARG137</data>
      <data key="e_edge_func_category">GPI-GPI</data>
    </edge>
    <edge source="n139" target="n23">
      <data key="e_weight">0.0302687526012651</data>
      <data key="e_physical_distance">3.82523201910682</data>
      <data key="e_classification">neighboring</data>
      <data key="e_source">LEU138</data>
      <data key="e_target">ARG137</data>
      <data key="e_edge_func_category">GPI-GPI</data>
    </edge>
    <edge source="n181" target="n23">
      <data key="e_weight">0.080773314758184</data>
      <data key="e_physical_distance">58.7262641413533</data>
      <data key="e_classification">allosteric</data>
      <data key="e_source">LYS20</data>
      <data key="e_target">ARG137</data>
      <data key="e_edge_func_category">GPI-NA</data>
    </edge>
    <edge source="n25" target="n24">
      <data key="e_weight">0.0807004399985038</data>
      <data key="e_physical_distance">3.82121708360046</data>
      <data key="e_classification">neighboring</data>
      <data key="e_source">ARG140</data>
      <data key="e_target">ARG139</data>
      <data key="e_edge_func_category">GPI-GPI</data>
    </edge>
    <edge source="n284" target="n24">
      <data key="e_weight">0.0498227780191993</data>
      <data key="e_physical_distance">38.1745595914347</data>
      <data key="e_classification">allosteric</data>
      <data key="e_source">TYR319</data>
      <data key="e_target">ARG139</data>
      <data key="e_edge_func_category">GPI-Unexplained</data>
    </edge>
    <edge source="n9" target="n25">
      <data key="e_weight">0.121544266709567</data>
      <data key="e_physical_distance">50.8605652740903</data>
      <data key="e_classification">allosteric</data>
      <data key="e_source">ALA21</data>
      <data key="e_target">ARG140</data>
      <data key="e_edge_func_category">LBS-GPI</data>
    </edge>
    <edge source="n55" target="n25">
      <data key="e_weight">0.00742120428155732</data>
      <data key="e_physical_distance">49.9096443585806</data>
      <data key="e_classification">allosteric</data>
      <data key="e_source">ASP278</data>
      <data key="e_target">ARG140</data>
      <data key="e_edge_func_category">GPI-Unexplained</data>
    </edge>
    <edge source="n204" target="n25">
      <data key="e_weight">0.0279041953505547</data>
      <data key="e_physical_distance">52.7919321487668</data>
      <data key="e_classification">allosteric</data>
      <data key="e_source">PHE171</data>
      <data key="e_target">ARG140</data>
      <data key="e_edge_func_category">GPI-NA</data>
    </edge>
    <edge source="n16" target="n26">
      <data key="e_weight">0.02503014898611</data>
      <data key="e_physical_distance">36.1950065616792</data>
      <data key="e_classification">allosteric</data>
      <data key="e_source">ALA63</data>
      <data key="e_target">ARG167</data>
      <data key="e_edge_func_category">LBS-GPI</data>
    </edge>
    <edge source="n62" target="n26">
      <data key="e_weight">0.0129301448960413</data>
      <data key="e_physical_distance">6.82323969973208</data>
      <data key="e_classification">neighboring</data>
      <data key="e_source">CYS180</data>
      <data key="e_target">ARG167</data>
      <data key="e_edge_func_category">LBS-LBS</data>
    </edge>
    <edge source="n181" target="n26">
      <data key="e_weight">0.0282761157462736</data>
      <data key="e_physical_distance">20.7360893130793</data>
      <data key="e_classification">allosteric</data>
      <data key="e_source">LYS20</data>
      <data key="e_target">ARG167</data>
      <data key="e_edge_func_category">LBS-NA</data>
    </edge>
    <edge source="n9" target="n27">
      <data key="e_weight">0.078743632736841</data>
      <data key="e_physical_distance">5.39434889490844</data>
      <data key="e_classification">neighboring</data>
      <data key="e_source">ALA21</data>
      <data key="e_target">ARG23</data>
      <data key="e_edge_func_category">LBS-LBS</data>
    </edge>
    <edge source="n81" target="n27">
      <data key="e_weight">0.0997238283154679</data>
      <data key="e_physical_distance">3.81160071361101</data>
      <data key="e_classification">neighboring</data>
      <data key="e_source">GLY22</data>
      <data key="e_target">ARG23</data>
      <data key="e_edge_func_category">LBS-LBS</data>
    </edge>
    <edge source="n51" target="n28">
      <data key="e_weight">0.309351960163772</data>
      <data key="e_physical_distance">5.30675984005306</data>
      <data key="e_classification">neighboring</data>
      <data key="e_source">ASP236</data>
      <data key="e_target">ARG234</data>
      <data key="e_edge_func_category">NA-NA</data>
    </edge>
    <edge source="n186" target="n28">
      <data key="e_weight">0.0603823385876659</data>
      <data key="e_physical_distance">6.60763951801246</data>
      <data key="e_classification">neighboring</data>
      <data key="e_source">LYS232</data>
      <data key="e_target">ARG234</data>
      <data key="e_edge_func_category">GPI-NA</data>
    </edge>
    <edge source="n279" target="n28">
      <data key="e_weight">0.0469786754440758</data>
      <data key="e_physical_distance">8.33205856916524</data>
      <data key="e_classification">neighboring</data>
      <data key="e_source">TYR226</data>
      <data key="e_target">ARG234</data>
      <data key="e_edge_func_category">NA-NA</data>
    </edge>
    <edge source="n54" target="n29">
      <data key="e_weight">0.0444877629546648</data>
      <data key="e_physical_distance">3.8747128925896</data>
      <data key="e_classification">neighboring</data>
      <data key="e_source">ASP273</data>
      <data key="e_target">ARG272</data>
      <data key="e_edge_func_category">Unexplained-NA</data>
    </edge>
    <edge source="n82" target="n29">
      <data key="e_weight">0.0836566853737891</data>
      <data key="e_physical_distance">5.47688780239289</data>
      <data key="e_classification">neighboring</data>
      <data key="e_source">GLY269</data>
      <data key="e_target">ARG272</data>
      <data key="e_edge_func_category">Unexplained-NA</data>
    </edge>
    <edge source="n54" target="n30">
      <data key="e_weight">0.486106705115355</data>
      <data key="e_physical_distance">5.47421227209906</data>
      <data key="e_classification">neighboring</data>
      <data key="e_source">ASP273</data>
      <data key="e_target">ARG275</data>
      <data key="e_edge_func_category">Unexplained-Unexplained</data>
    </edge>
    <edge source="n55" target="n30">
      <data key="e_weight">0.133253898978936</data>
      <data key="e_physical_distance">5.37600223214239</data>
      <data key="e_classification">neighboring</data>
      <data key="e_source">ASP278</data>
      <data key="e_target">ARG275</data>
      <data key="e_edge_func_category">Unexplained-Unexplained</data>
    </edge>
    <edge source="n72" target="n31">
      <data key="e_weight">0.113509571948531</data>
      <data key="e_physical_distance">6.27345200029458</data>
      <data key="e_classification">neighboring</data>
      <data key="e_source">GLN315</data>
      <data key="e_target">ARG311</data>
      <data key="e_edge_func_category">NA-NA</data>
    </edge>
    <edge source="n191" target="n31">
      <data key="e_weight">0.0478721620737783</data>
      <data key="e_physical_distance">10.8866753419031</data>
      <data key="e_classification">allosteric</data>
      <data key="e_source">LYS318</data>
      <data key="e_target">ARG311</data>
      <data key="e_edge_func_category">Unexplained-NA</data>
    </edge>
    <edge source="n76" target="n32">
      <data key="e_weight">0.305076080250224</data>
      <data key="e_physical_distance">5.78319980633559</data>
      <data key="e_classification">neighboring</data>
      <data key="e_source">GLU91</data>
      <data key="e_target">ARG93</data>
      <data key="e_edge_func_category">Unexplained-NA</data>
    </edge>
    <edge source="n204" target="n32">
      <data key="e_weight">0.0675277629936657</data>
      <data key="e_physical_distance">10.0184280204032</data>
      <data key="e_classification">allosteric</data>
      <data key="e_source">PHE171</data>
      <data key="e_target">ARG93</data>
      <data key="e_edge_func_category">Unexplained-NA</data>
    </edge>
    <edge source="n241" target="n33">
      <data key="e_weight">0.0691948608556703</data>
      <data key="e_physical_distance">6.19236626823704</data>
      <data key="e_classification">neighboring</data>
      <data key="e_source">SER107</data>
      <data key="e_target">ASN111</data>
      <data key="e_edge_func_category">Unexplained-NA</data>
    </edge>
    <edge source="n291" target="n33">
      <data key="e_weight">0.0334431399173432</data>
      <data key="e_physical_distance">6.03838554582267</data>
      <data key="e_classification">neighboring</data>
      <data key="e_source">VAL108</data>
      <data key="e_target">ASN111</data>
      <data key="e_edge_func_category">LBS-Unexplained</data>
    </edge>
    <edge source="n47" target="n34">
      <data key="e_weight">0.0201043090784357</data>
      <data key="e_physical_distance">6.37283296501642</data>
      <data key="e_classification">neighboring</data>
      <data key="e_source">ASN98</data>
      <data key="e_target">ASN168</data>
      <data key="e_edge_func_category">Unexplained-NA</data>
    </edge>
    <edge source="n296" target="n34">
      <data key="e_weight">0.0355810394549826</data>
      <data key="e_physical_distance">3.83549214573567</data>
      <data key="e_classification">neighboring</data>
      <data key="e_source">VAL169</data>
      <data key="e_target">ASN168</data>
      <data key="e_edge_func_category">Unexplained-NA</data>
    </edge>
    <edge source="n103" target="n35">
      <data key="e_weight">0.0746233868458489</data>
      <data key="e_physical_distance">5.55540277567702</data>
      <data key="e_classification">neighboring</data>
      <data key="e_source">ILE172</data>
      <data key="e_target">ASN174</data>
      <data key="e_edge_func_category">LBS-NA</data>
    </edge>
    <edge source="n177" target="n35">
      <data key="e_weight">0.0344286882737263</data>
      <data key="e_physical_distance">13.2940813898517</data>
      <data key="e_classification">allosteric</data>
      <data key="e_source">LYS12</data>
      <data key="e_target">ASN174</data>
      <data key="e_edge_func_category">LBS-NA</data>
    </edge>
    <edge source="n104" target="n36">
      <data key="e_weight">0.0899731166480306</data>
      <data key="e_physical_distance">3.85347894765237</data>
      <data key="e_classification">neighboring</data>
      <data key="e_source">ILE177</data>
      <data key="e_target">ASN176</data>
      <data key="e_edge_func_category">Unexplained-NA</data>
    </edge>
    <edge source="n257" target="n36">
      <data key="e_weight">0.0024604803351466</data>
      <data key="e_physical_distance">3.84907781163229</data>
      <data key="e_classification">neighboring</data>
      <data key="e_source">THR175</data>
      <data key="e_target">ASN176</data>
      <data key="e_edge_func_category">Unexplained-NA</data>
    </edge>
    <edge source="n9" target="n37">
      <data key="e_weight">0.0370270768358903</data>
      <data key="e_physical_distance">20.6382630083057</data>
      <data key="e_classification">allosteric</data>
      <data key="e_source">ALA21</data>
      <data key="e_target">ASN188</data>
      <data key="e_edge_func_category">LBS-NA</data>
    </edge>
    <edge source="n240" target="n37">
      <data key="e_weight">0.0130715968852769</data>
      <data key="e_physical_distance">22.7390479132263</data>
      <data key="e_classification">allosteric</data>
      <data key="e_source">SER105</data>
      <data key="e_target">ASN188</data>
      <data key="e_edge_func_category">LBS-NA</data>
    </edge>
    <edge source="n277" target="n37">
      <data key="e_weight">0.0321264748835032</data>
      <data key="e_physical_distance">8.3220850752681</data>
      <data key="e_classification">neighboring</data>
      <data key="e_source">TYR184</data>
      <data key="e_target">ASN188</data>
      <data key="e_edge_func_category">LBS-NA</data>
    </edge>
    <edge source="n61" target="n38">
      <data key="e_weight">0.00824198178337683</data>
      <data key="e_physical_distance">24.7788054595051</data>
      <data key="e_classification">allosteric</data>
      <data key="e_source">CYS18</data>
      <data key="e_target">ASN200</data>
      <data key="e_edge_func_category">Unexplained-Unexplained</data>
    </edge>
    <edge source="n11" target="n39">
      <data key="e_weight">0.0771194314746205</data>
      <data key="e_physical_distance">10.2505463269038</data>
      <data key="e_classification">allosteric</data>
      <data key="e_source">ALA225</data>
      <data key="e_target">ASN231</data>
      <data key="e_edge_func_category">GPI-GPI</data>
    </edge>
    <edge source="n185" target="n39">
      <data key="e_weight">0.126072280619053</data>
      <data key="e_physical_distance">3.8614634531483</data>
      <data key="e_classification">neighboring</data>
      <data key="e_source">LYS230</data>
      <data key="e_target">ASN231</data>
      <data key="e_edge_func_category">GPI-GPI</data>
    </edge>
    <edge source="n28" target="n40">
      <data key="e_weight">0.039129552090393</data>
      <data key="e_physical_distance">3.85155812626527</data>
      <data key="e_classification">neighboring</data>
      <data key="e_source">ARG234</data>
      <data key="e_target">ASN235</data>
      <data key="e_edge_func_category">NA-NA</data>
    </edge>
    <edge source="n51" target="n40">
      <data key="e_weight">0.134950038979708</data>
      <data key="e_physical_distance">3.84223893062364</data>
      <data key="e_classification">neighboring</data>
      <data key="e_source">ASP236</data>
      <data key="e_target">ASN235</data>
      <data key="e_edge_func_category">NA-NA</data>
    </edge>
    <edge source="n183" target="n40">
      <data key="e_weight">0.117970827294926</data>
      <data key="e_physical_distance">8.20388932153524</data>
      <data key="e_classification">neighboring</data>
      <data key="e_source">LYS223</data>
      <data key="e_target">ASN235</data>
      <data key="e_edge_func_category">Unexplained-NA</data>
    </edge>
    <edge source="n266" target="n41">
      <data key="e_weight">0.00807125784889525</data>
      <data key="e_physical_distance">13.2310241478126</data>
      <data key="e_classification">allosteric</data>
      <data key="e_source">THR33</data>
      <data key="e_target">ASN25</data>
      <data key="e_edge_func_category">NA-NA</data>
    </edge>
    <edge source="n280" target="n41">
      <data key="e_weight">0.0197992460729308</data>
      <data key="e_physical_distance">3.85415360358146</data>
      <data key="e_classification">neighboring</data>
      <data key="e_source">TYR26</data>
      <data key="e_target">ASN25</data>
      <data key="e_edge_func_category">NA-NA</data>
    </edge>
    <edge source="n44" target="n42">
      <data key="e_weight">0.0325587641701917</data>
      <data key="e_physical_distance">5.76772052027487</data>
      <data key="e_classification">neighboring</data>
      <data key="e_source">ASN298</data>
      <data key="e_target">ASN294</data>
      <data key="e_edge_func_category">Unexplained-Unexplained</data>
    </edge>
    <edge source="n158" target="n42">
      <data key="e_weight">0.048009233512284</data>
      <data key="e_physical_distance">5.3316132642944</data>
      <data key="e_classification">neighboring</data>
      <data key="e_source">LEU297</data>
      <data key="e_target">ASN294</data>
      <data key="e_edge_func_category">Unexplained-Unexplained</data>
    </edge>
    <edge source="n57" target="n43">
      <data key="e_weight">0.169117920855532</data>
      <data key="e_physical_distance">4.63583865120433</data>
      <data key="e_classification">neighboring</data>
      <data key="e_source">ASP74</data>
      <data key="e_target">ASN295</data>
      <data key="e_edge_func_category">Unexplained-NA</data>
    </edge>
    <edge source="n243" target="n43">
      <data key="e_weight">0.0736394078389182</data>
      <data key="e_physical_distance">7.92389424462492</data>
      <data key="e_classification">neighboring</data>
      <data key="e_source">SER115</data>
      <data key="e_target">ASN295</data>
      <data key="e_edge_func_category">Unexplained-Unexplained</data>
    </edge>
    <edge source="n84" target="n44">
      <data key="e_weight">0.0341212004320138</data>
      <data key="e_physical_distance">12.7603017205707</data>
      <data key="e_classification">allosteric</data>
      <data key="e_source">GLY306</data>
      <data key="e_target">ASN298</data>
      <data key="e_edge_func_category">GPI-Unexplained</data>
    </edge>
    <edge source="n233" target="n44">
      <data key="e_weight">0.0684277623151233</data>
      <data key="e_physical_distance">25.8650188478571</data>
      <data key="e_classification">allosteric</data>
      <data key="e_source">PRO233</data>
      <data key="e_target">ASN298</data>
      <data key="e_edge_func_category">GPI-Unexplained</data>
    </edge>
    <edge source="n43" target="n45">
      <data key="e_weight">0.00241038785532361</data>
      <data key="e_physical_distance">8.12317056327146</data>
      <data key="e_classification">neighboring</data>
      <data key="e_source">ASN295</data>
      <data key="e_target">ASN46</data>
      <data key="e_edge_func_category">Unexplained-NA</data>
    </edge>
    <edge source="n57" target="n45">
      <data key="e_weight">0.0345181912267647</data>
      <data key="e_physical_distance">6.95189902113083</data>
      <data key="e_classification">neighboring</data>
      <data key="e_source">ASP74</data>
      <data key="e_target">ASN46</data>
      <data key="e_edge_func_category">NA-NA</data>
    </edge>
    <edge source="n270" target="n46">
      <data key="e_weight">0.0278598338971644</data>
      <data key="e_physical_distance">9.39093712043692</data>
      <data key="e_classification">neighboring</data>
      <data key="e_source">TRP153</data>
      <data key="e_target">ASN69</data>
      <data key="e_edge_func_category">Unexplained-Unexplained</data>
    </edge>
    <edge source="n308" target="n46">
      <data key="e_weight">0.0147196897882303</data>
      <data key="e_physical_distance">6.4001640603972</data>
      <data key="e_classification">neighboring</data>
      <data key="e_source">VAL65</data>
      <data key="e_target">ASN69</data>
      <data key="e_edge_func_category">Unexplained-Unexplained</data>
    </edge>
    <edge source="n23" target="n47">
      <data key="e_weight">0.0369247557139452</data>
      <data key="e_physical_distance">49.8020290751291</data>
      <data key="e_classification">allosteric</data>
      <data key="e_source">ARG137</data>
      <data key="e_target">ASN98</data>
      <data key="e_edge_func_category">GPI-NA</data>
    </edge>
    <edge source="n87" target="n47">
      <data key="e_weight">0.0472690870980728</data>
      <data key="e_physical_distance">3.80128925497653</data>
      <data key="e_classification">neighboring</data>
      <data key="e_source">GLY97</data>
      <data key="e_target">ASN98</data>
      <data key="e_edge_func_category">Unexplained-NA</data>
    </edge>
    <edge source="n25" target="n48">
      <data key="e_weight">0.229863268699962</data>
      <data key="e_physical_distance">8.43295321936509</data>
      <data key="e_classification">neighboring</data>
      <data key="e_source">ARG140</data>
      <data key="e_target">ASP125</data>
      <data key="e_edge_func_category">GPI-GPI</data>
    </edge>
    <edge source="n307" target="n48">
      <data key="e_weight">0.103116162261714</data>
      <data key="e_physical_distance">8.54726856954899</data>
      <data key="e_classification">neighboring</data>
      <data key="e_source">VAL62</data>
      <data key="e_target">ASP125</data>
      <data key="e_edge_func_category">GPI-GPI</data>
    </edge>
    <edge source="n61" target="n49">
      <data key="e_weight">0.0807510553459179</data>
      <data key="e_physical_distance">5.57762494257188</data>
      <data key="e_classification">neighboring</data>
      <data key="e_source">CYS18</data>
      <data key="e_target">ASP16</data>
      <data key="e_edge_func_category">Unexplained-NA</data>
    </edge>
    <edge source="n181" target="n49">
      <data key="e_weight">0.060302626009363</data>
      <data key="e_physical_distance">9.14392147822804</data>
      <data key="e_classification">neighboring</data>
      <data key="e_source">LYS20</data>
      <data key="e_target">ASP16</data>
      <data key="e_edge_func_category">NA-NA</data>
    </edge>
    <edge source="n230" target="n49">
      <data key="e_weight">0.0165244999256509</data>
      <data key="e_physical_distance">5.37864295152598</data>
      <data key="e_classification">neighboring</data>
      <data key="e_source">PRO19</data>
      <data key="e_target">ASP16</data>
      <data key="e_edge_func_category">Unexplained-NA</data>
    </edge>
    <edge source="n9" target="n50">
      <data key="e_weight">0.0497702775669002</data>
      <data key="e_physical_distance">9.45721946451492</data>
      <data key="e_classification">neighboring</data>
      <data key="e_source">ALA21</data>
      <data key="e_target">ASP17</data>
      <data key="e_edge_func_category">LBS-LBS</data>
    </edge>
    <edge source="n61" target="n50">
      <data key="e_weight">0.0799894747692231</data>
      <data key="e_physical_distance">3.81531125860001</data>
      <data key="e_classification">neighboring</data>
      <data key="e_source">CYS18</data>
      <data key="e_target">ASP17</data>
      <data key="e_edge_func_category">LBS-Unexplained</data>
    </edge>
    <edge source="n90" target="n50">
      <data key="e_weight">0.139411928185243</data>
      <data key="e_physical_distance">10.4065267981205</data>
      <data key="e_classification">allosteric</data>
      <data key="e_source">HSD183</data>
      <data key="e_target">ASP17</data>
      <data key="e_edge_func_category">LBS-NA</data>
    </edge>
    <edge source="n186" target="n51">
      <data key="e_weight">0.0507625397798437</data>
      <data key="e_physical_distance">11.4233532730105</data>
      <data key="e_classification">allosteric</data>
      <data key="e_source">LYS232</data>
      <data key="e_target">ASP236</data>
      <data key="e_edge_func_category">GPI-NA</data>
    </edge>
    <edge source="n233" target="n51">
      <data key="e_weight">0.0274443815391548</data>
      <data key="e_physical_distance">8.48170973330259</data>
      <data key="e_classification">neighboring</data>
      <data key="e_source">PRO233</data>
      <data key="e_target">ASP236</data>
      <data key="e_edge_func_category">GPI-NA</data>
    </edge>
    <edge source="n279" target="n51">
      <data key="e_weight">0.228917187627783</data>
      <data key="e_physical_distance">11.4471874274863</data>
      <data key="e_classification">allosteric</data>
      <data key="e_source">TYR226</data>
      <data key="e_target">ASP236</data>
      <data key="e_edge_func_category">NA-NA</data>
    </edge>
    <edge source="n40" target="n52">
      <data key="e_weight">0.0188834089266634</data>
      <data key="e_physical_distance">6.0553612608993</data>
      <data key="e_classification">neighboring</data>
      <data key="e_source">ASN235</data>
      <data key="e_target">ASP237</data>
      <data key="e_edge_func_category">GPI-NA</data>
    </edge>
    <edge source="n51" target="n52">
      <data key="e_weight">0.0137128558049761</data>
      <data key="e_physical_distance">3.84351401714629</data>
      <data key="e_classification">neighboring</data>
      <data key="e_source">ASP236</data>
      <data key="e_target">ASP237</data>
      <data key="e_edge_func_category">GPI-NA</data>
    </edge>
    <edge source="n26" target="n53">
      <data key="e_weight">0.0937441442000917</data>
      <data key="e_physical_distance">16.1887893308919</data>
      <data key="e_classification">allosteric</data>
      <data key="e_source">ARG167</data>
      <data key="e_target">ASP263</data>
      <data key="e_edge_func_category">LBS-LBS</data>
    </edge>
    <edge source="n277" target="n53">
      <data key="e_weight">0.0534974432924158</data>
      <data key="e_physical_distance">10.754110841906</data>
      <data key="e_classification">allosteric</data>
      <data key="e_source">TYR184</data>
      <data key="e_target">ASP263</data>
      <data key="e_edge_func_category">LBS-LBS</data>
    </edge>
    <edge source="n48" target="n54">
      <data key="e_weight">0.113921901983705</data>
      <data key="e_physical_distance">46.4477545205363</data>
      <data key="e_classification">allosteric</data>
      <data key="e_source">ASP125</data>
      <data key="e_target">ASP273</data>
      <data key="e_edge_func_category">GPI-Unexplained</data>
    </edge>
    <edge source="n247" target="n54">
      <data key="e_weight">0.0519203704139578</data>
      <data key="e_physical_distance">17.2811863018718</data>
      <data key="e_classification">allosteric</data>
      <data key="e_source">SER186</data>
      <data key="e_target">ASP273</data>
      <data key="e_edge_func_category">Unexplained-NA</data>
    </edge>
    <edge source="n9" target="n55">
      <data key="e_weight">0.0228085094052183</data>
      <data key="e_physical_distance">4.1016703914381</data>
      <data key="e_classification">neighboring</data>
      <data key="e_source">ALA21</data>
      <data key="e_target">ASP278</data>
      <data key="e_edge_func_category">LBS-Unexplained</data>
    </edge>
    <edge source="n91" target="n55">
      <data key="e_weight">0.200904002538905</data>
      <data key="e_physical_distance">9.75286624536602</data>
      <data key="e_classification">neighboring</data>
      <data key="e_source">HSD24</data>
      <data key="e_target">ASP278</data>
      <data key="e_edge_func_category">Unexplained-NA</data>
    </edge>
    <edge source="n181" target="n55">
      <data key="e_weight">0.0344665514550146</data>
      <data key="e_physical_distance">7.37299803336472</data>
      <data key="e_classification">neighboring</data>
      <data key="e_source">LYS20</data>
      <data key="e_target">ASP278</data>
      <data key="e_edge_func_category">Unexplained-NA</data>
    </edge>
    <edge source="n55" target="n56">
      <data key="e_weight">0.0455976467161112</data>
      <data key="e_physical_distance">5.39674902140168</data>
      <data key="e_classification">neighboring</data>
      <data key="e_source">ASP278</data>
      <data key="e_target">ASP281</data>
      <data key="e_edge_func_category">LBS-Unexplained</data>
    </edge>
    <edge source="n81" target="n56">
      <data key="e_weight">0.148104968137078</data>
      <data key="e_physical_distance">4.38917987783595</data>
      <data key="e_classification">neighboring</data>
      <data key="e_source">GLY22</data>
      <data key="e_target">ASP281</data>
      <data key="e_edge_func_category">LBS-LBS</data>
    </edge>
    <edge source="n44" target="n57">
      <data key="e_weight">0.158292073801653</data>
      <data key="e_physical_distance">7.96610946447511</data>
      <data key="e_classification">neighboring</data>
      <data key="e_source">ASN298</data>
      <data key="e_target">ASP74</data>
      <data key="e_edge_func_category">Unexplained-NA</data>
    </edge>
    <edge source="n282" target="n57">
      <data key="e_weight">0.0876289172737831</data>
      <data key="e_physical_distance">12.2626709977884</data>
      <data key="e_classification">allosteric</data>
      <data key="e_source">TYR302</data>
      <data key="e_target">ASP74</data>
      <data key="e_edge_func_category">GPI-NA</data>
    </edge>
    <edge source="n47" target="n58">
      <data key="e_weight">0.0367625760455282</data>
      <data key="e_physical_distance">5.33465087892357</data>
      <data key="e_classification">neighboring</data>
      <data key="e_source">ASN98</data>
      <data key="e_target">CYS101</data>
      <data key="e_edge_func_category">Unexplained-NA</data>
    </edge>
    <edge source="n133" target="n58">
      <data key="e_weight">0.0176024159891806</data>
      <data key="e_physical_distance">3.84173138051062</data>
      <data key="e_classification">neighboring</data>
      <data key="e_source">LEU100</data>
      <data key="e_target">CYS101</data>
      <data key="e_edge_func_category">Unexplained-NA</data>
    </edge>
    <edge source="n16" target="n59">
      <data key="e_weight">0.0182239970644124</data>
      <data key="e_physical_distance">10.2850668447026</data>
      <data key="e_classification">allosteric</data>
      <data key="e_source">ALA63</data>
      <data key="e_target">CYS121</data>
      <data key="e_edge_func_category">GPI-Unexplained</data>
    </edge>
    <edge source="n137" target="n59">
      <data key="e_weight">0.0064770058540284</data>
      <data key="e_physical_distance">3.84054683606384</data>
      <data key="e_classification">neighboring</data>
      <data key="e_source">LEU122</data>
      <data key="e_target">CYS121</data>
      <data key="e_edge_func_category">GPI-Unexplained</data>
    </edge>
    <edge source="n4" target="n60">
      <data key="e_weight">0.0130530667014012</data>
      <data key="e_physical_distance">6.16528182648612</data>
      <data key="e_classification">neighboring</data>
      <data key="e_source">ALA145</data>
      <data key="e_target">CYS149</data>
      <data key="e_edge_func_category">Unexplained-Unexplained</data>
    </edge>
    <edge source="n256" target="n60">
      <data key="e_weight">0.000802394344053731</data>
      <data key="e_physical_distance">3.83954424378728</data>
      <data key="e_classification">neighboring</data>
      <data key="e_source">THR148</data>
      <data key="e_target">CYS149</data>
      <data key="e_edge_func_category">Unexplained-NA</data>
    </edge>
    <edge source="n25" target="n61">
      <data key="e_weight">0.0624571484627284</data>
      <data key="e_physical_distance">53.8941935647988</data>
      <data key="e_classification">allosteric</data>
      <data key="e_source">ARG140</data>
      <data key="e_target">CYS18</data>
      <data key="e_edge_func_category">GPI-Unexplained</data>
    </edge>
    <edge source="n55" target="n61">
      <data key="e_weight">0.034617595180599</data>
      <data key="e_physical_distance">8.65587084007149</data>
      <data key="e_classification">neighboring</data>
      <data key="e_source">ASP278</data>
      <data key="e_target">CYS18</data>
      <data key="e_edge_func_category">Unexplained-Unexplained</data>
    </edge>
    <edge source="n230" target="n61">
      <data key="e_weight">0.152277179757628</data>
      <data key="e_physical_distance">3.87727997441505</data>
      <data key="e_classification">neighboring</data>
      <data key="e_source">PRO19</data>
      <data key="e_target">CYS18</data>
      <data key="e_edge_func_category">Unexplained-Unexplained</data>
    </edge>
    <edge source="n227" target="n62">
      <data key="e_weight">0.0738454193232133</data>
      <data key="e_physical_distance">9.86670157651482</data>
      <data key="e_classification">neighboring</data>
      <data key="e_source">PHE96</data>
      <data key="e_target">CYS180</data>
      <data key="e_edge_func_category">LBS-Unexplained</data>
    </edge>
    <edge source="n230" target="n62">
      <data key="e_weight">0.0730763137985421</data>
      <data key="e_physical_distance">13.6346947160543</data>
      <data key="e_classification">allosteric</data>
      <data key="e_source">PRO19</data>
      <data key="e_target">CYS180</data>
      <data key="e_edge_func_category">LBS-Unexplained</data>
    </edge>
    <edge source="n9" target="n63">
      <data key="e_weight">0.0141883617729737</data>
      <data key="e_physical_distance">7.21379234522314</data>
      <data key="e_classification">neighboring</data>
      <data key="e_source">ALA21</data>
      <data key="e_target">CYS274</data>
      <data key="e_edge_func_category">LBS-Unexplained</data>
    </edge>
    <edge source="n30" target="n63">
      <data key="e_weight">0.0892179616379417</data>
      <data key="e_physical_distance">3.82006544446557</data>
      <data key="e_classification">neighboring</data>
      <data key="e_source">ARG275</data>
      <data key="e_target">CYS274</data>
      <data key="e_edge_func_category">Unexplained-Unexplained</data>
    </edge>
    <edge source="n124" target="n64">
      <data key="e_weight">0.00702906846096662</data>
      <data key="e_physical_distance">3.86953485576754</data>
      <data key="e_classification">neighboring</data>
      <data key="e_source">ILE288</data>
      <data key="e_target">CYS289</data>
      <data key="e_edge_func_category">LBS-NA</data>
    </edge>
    <edge source="n125" target="n64">
      <data key="e_weight">0.011862606563964</data>
      <data key="e_physical_distance">3.80775524423511</data>
      <data key="e_classification">neighboring</data>
      <data key="e_source">ILE290</data>
      <data key="e_target">CYS289</data>
      <data key="e_edge_func_category">NA-NA</data>
    </edge>
    <edge source="n158" target="n65">
      <data key="e_weight">0.020607200386955</data>
      <data key="e_physical_distance">3.87952316657601</data>
      <data key="e_classification">neighboring</data>
      <data key="e_source">LEU297</data>
      <data key="e_target">CYS296</data>
      <data key="e_edge_func_category">Unexplained-Unexplained</data>
    </edge>
    <edge source="n233" target="n65">
      <data key="e_weight">0.00471407811366067</data>
      <data key="e_physical_distance">30.7754707518829</data>
      <data key="e_classification">allosteric</data>
      <data key="e_source">PRO233</data>
      <data key="e_target">CYS296</data>
      <data key="e_edge_func_category">GPI-Unexplained</data>
    </edge>
    <edge source="n241" target="n66">
      <data key="e_weight">0.0381024739234668</data>
      <data key="e_physical_distance">7.66881346754503</data>
      <data key="e_classification">neighboring</data>
      <data key="e_source">SER107</data>
      <data key="e_target">CYS76</data>
      <data key="e_edge_func_category">Unexplained-NA</data>
    </edge>
    <edge source="n268" target="n66">
      <data key="e_weight">0.052487839550601</data>
      <data key="e_physical_distance">7.82124031084585</data>
      <data key="e_classification">neighboring</data>
      <data key="e_source">THR80</data>
      <data key="e_target">CYS76</data>
      <data key="e_edge_func_category">Unexplained-Unexplained</data>
    </edge>
    <edge source="n50" target="n67">
      <data key="e_weight">0.0207807728435821</data>
      <data key="e_physical_distance">6.24994399974912</data>
      <data key="e_classification">neighboring</data>
      <data key="e_source">ASP17</data>
      <data key="e_target">GLN15</data>
      <data key="e_edge_func_category">LBS-LBS</data>
    </edge>
    <edge source="n87" target="n67">
      <data key="e_weight">0.0139278835882555</data>
      <data key="e_physical_distance">19.0281212945472</data>
      <data key="e_classification">allosteric</data>
      <data key="e_source">GLY97</data>
      <data key="e_target">GLN15</data>
      <data key="e_edge_func_category">LBS-Unexplained</data>
    </edge>
    <edge source="n97" target="n67">
      <data key="e_weight">0.0317596690109812</data>
      <data key="e_physical_distance">3.81956803840434</data>
      <data key="e_classification">neighboring</data>
      <data key="e_source">ILE14</data>
      <data key="e_target">GLN15</data>
      <data key="e_edge_func_category">LBS-LBS</data>
    </edge>
    <edge source="n37" target="n68">
      <data key="e_weight">0.21166146300909</data>
      <data key="e_physical_distance">3.76777122447741</data>
      <data key="e_classification">neighboring</data>
      <data key="e_source">ASN188</data>
      <data key="e_target">GLN187</data>
      <data key="e_edge_func_category">NA-NA</data>
    </edge>
    <edge source="n247" target="n68">
      <data key="e_weight">0.043614811847837</data>
      <data key="e_physical_distance">3.85321943314938</data>
      <data key="e_classification">neighboring</data>
      <data key="e_source">SER186</data>
      <data key="e_target">GLN187</data>
      <data key="e_edge_func_category">NA-NA</data>
    </edge>
    <edge source="n11" target="n69">
      <data key="e_weight">0.0310199218974426</data>
      <data key="e_physical_distance">6.28641392210216</data>
      <data key="e_classification">neighboring</data>
      <data key="e_source">ALA225</data>
      <data key="e_target">GLN229</data>
      <data key="e_edge_func_category">GPI-GPI</data>
    </edge>
    <edge source="n39" target="n69">
      <data key="e_weight">0.0381272991602031</data>
      <data key="e_physical_distance">5.4585987212837</data>
      <data key="e_classification">neighboring</data>
      <data key="e_source">ASN231</data>
      <data key="e_target">GLN229</data>
      <data key="e_edge_func_category">GPI-GPI</data>
    </edge>
    <edge source="n38" target="n70">
      <data key="e_weight">0.0331746443555588</data>
      <data key="e_physical_distance">6.10711879694509</data>
      <data key="e_classification">neighboring</data>
      <data key="e_source">ASN200</data>
      <data key="e_target">GLN257</data>
      <data key="e_edge_func_category">LBS-Unexplained</data>
    </edge>
    <edge source="n260" target="n70">
      <data key="e_weight">0.0155811190992558</data>
      <data key="e_physical_distance">10.8187152656866</data>
      <data key="e_classification">allosteric</data>
      <data key="e_source">THR198</data>
      <data key="e_target">GLN257</data>
      <data key="e_edge_func_category">LBS-NA</data>
    </edge>
    <edge source="n53" target="n71">
      <data key="e_weight">0.0366542773361951</data>
      <data key="e_physical_distance">6.09745028680021</data>
      <data key="e_classification">neighboring</data>
      <data key="e_source">ASP263</data>
      <data key="e_target">GLN267</data>
      <data key="e_edge_func_category">LBS-LBS</data>
    </edge>
    <edge source="n68" target="n71">
      <data key="e_weight">0.108191428576147</data>
      <data key="e_physical_distance">6.3660662893187</data>
      <data key="e_classification">neighboring</data>
      <data key="e_source">GLN187</data>
      <data key="e_target">GLN267</data>
      <data key="e_edge_func_category">LBS-NA</data>
    </edge>
    <edge source="n127" target="n72">
      <data key="e_weight">0.0499144144876758</data>
      <data key="e_physical_distance">8.79255935436321</data>
      <data key="e_classification">neighboring</data>
      <data key="e_source">ILE320</data>
      <data key="e_target">GLN315</data>
      <data key="e_edge_func_category">Unexplained-NA</data>
    </edge>
    <edge source="n191" target="n72">
      <data key="e_weight">0.0210106171047433</data>
      <data key="e_physical_distance">5.43817064829709</data>
      <data key="e_classification">neighboring</data>
      <data key="e_source">LYS318</data>
      <data key="e_target">GLN315</data>
      <data key="e_edge_func_category">Unexplained-NA</data>
    </edge>
    <edge source="n204" target="n72">
      <data key="e_weight">0.012104767979227</data>
      <data key="e_physical_distance">54.2078278480147</data>
      <data key="e_classification">allosteric</data>
      <data key="e_source">PHE171</data>
      <data key="e_target">GLN315</data>
      <data key="e_edge_func_category">NA-NA</data>
    </edge>
    <edge source="n94" target="n73">
      <data key="e_weight">0.0515369496025726</data>
      <data key="e_physical_distance">11.5272242972886</data>
      <data key="e_classification">allosteric</data>
      <data key="e_source">ILE11</data>
      <data key="e_target">GLU173</data>
      <data key="e_edge_func_category">Unexplained-NA</data>
    </edge>
    <edge source="n97" target="n73">
      <data key="e_weight">0.0261074319945638</data>
      <data key="e_physical_distance">5.85010256320349</data>
      <data key="e_classification">neighboring</data>
      <data key="e_source">ILE14</data>
      <data key="e_target">GLU173</data>
      <data key="e_edge_func_category">LBS-NA</data>
    </edge>
    <edge source="n177" target="n73">
      <data key="e_weight">0.0561615439773635</data>
      <data key="e_physical_distance">9.84428260463911</data>
      <data key="e_classification">neighboring</data>
      <data key="e_source">LYS12</data>
      <data key="e_target">GLU173</data>
      <data key="e_edge_func_category">LBS-NA</data>
    </edge>
    <edge source="n90" target="n74">
      <data key="e_weight">0.0215477937951747</data>
      <data key="e_physical_distance">5.8334380942974</data>
      <data key="e_classification">neighboring</data>
      <data key="e_source">HSD183</data>
      <data key="e_target">GLU185</data>
      <data key="e_edge_func_category">NA-NA</data>
    </edge>
    <edge source="n177" target="n74">
      <data key="e_weight">0.157622399055362</data>
      <data key="e_physical_distance">12.3975925082251</data>
      <data key="e_classification">allosteric</data>
      <data key="e_source">LYS12</data>
      <data key="e_target">GLU185</data>
      <data key="e_edge_func_category">LBS-NA</data>
    </edge>
    <edge source="n247" target="n74">
      <data key="e_weight">0.047955125518427</data>
      <data key="e_physical_distance">3.81309585507629</data>
      <data key="e_classification">neighboring</data>
      <data key="e_source">SER186</data>
      <data key="e_target">GLU185</data>
      <data key="e_edge_func_category">NA-NA</data>
    </edge>
    <edge source="n184" target="n75">
      <data key="e_weight">0.550723284403053</data>
      <data key="e_physical_distance">5.55668966202</data>
      <data key="e_classification">neighboring</data>
      <data key="e_source">LYS224</data>
      <data key="e_target">GLU227</data>
      <data key="e_edge_func_category">Unexplained-Unexplained</data>
    </edge>
    <edge source="n185" target="n75">
      <data key="e_weight">0.0450981171788656</data>
      <data key="e_physical_distance">4.94571531732266</data>
      <data key="e_classification">neighboring</data>
      <data key="e_source">LYS230</data>
      <data key="e_target">GLU227</data>
      <data key="e_edge_func_category">GPI-Unexplained</data>
    </edge>
    <edge source="n23" target="n76">
      <data key="e_weight">0.0317316084860265</data>
      <data key="e_physical_distance">55.2838439329249</data>
      <data key="e_classification">allosteric</data>
      <data key="e_source">ARG137</data>
      <data key="e_target">GLU91</data>
      <data key="e_edge_func_category">GPI-NA</data>
    </edge>
    <edge source="n81" target="n76">
      <data key="e_weight">0.046839511634172</data>
      <data key="e_physical_distance">9.90207049055903</data>
      <data key="e_classification">neighboring</data>
      <data key="e_source">GLY22</data>
      <data key="e_target">GLU91</data>
      <data key="e_edge_func_category">LBS-NA</data>
    </edge>
    <edge source="n5" target="n77">
      <data key="e_weight">0.00109265652713321</data>
      <data key="e_physical_distance">3.86541071556439</data>
      <data key="e_classification">neighboring</data>
      <data key="e_source">ALA156</data>
      <data key="e_target">GLY157</data>
      <data key="e_edge_func_category">Unexplained-NA</data>
    </edge>
    <edge source="n57" target="n77">
      <data key="e_weight">0.0134247367562217</data>
      <data key="e_physical_distance">15.4349279233821</data>
      <data key="e_classification">allosteric</data>
      <data key="e_source">ASP74</data>
      <data key="e_target">GLY157</data>
      <data key="e_edge_func_category">NA-NA</data>
    </edge>
    <edge source="n146" target="n78">
      <data key="e_weight">0.00313962145778638</data>
      <data key="e_physical_distance">3.83491851282396</data>
      <data key="e_classification">neighboring</data>
      <data key="e_source">LEU195</data>
      <data key="e_target">GLY194</data>
      <data key="e_edge_func_category">NA-NA</data>
    </edge>
    <edge source="n260" target="n78">
      <data key="e_weight">0.202254539098127</data>
      <data key="e_physical_distance">5.94465305968312</data>
      <data key="e_classification">neighboring</data>
      <data key="e_source">THR198</data>
      <data key="e_target">GLY194</data>
      <data key="e_edge_func_category">NA-NA</data>
    </edge>
    <edge source="n206" target="n80">
      <data key="e_weight">0.00539071393538833</data>
      <data key="e_physical_distance">3.8209161205135</data>
      <data key="e_classification">neighboring</data>
      <data key="e_source">PHE204</data>
      <data key="e_target">GLY203</data>
      <data key="e_edge_func_category">Unexplained-NA</data>
    </edge>
    <edge source="n260" target="n80">
      <data key="e_weight">0.0206636698760132</data>
      <data key="e_physical_distance">6.21947747001307</data>
      <data key="e_classification">neighboring</data>
      <data key="e_source">THR198</data>
      <data key="e_target">GLY203</data>
      <data key="e_edge_func_category">NA-NA</data>
    </edge>
    <edge source="n79" target="n81">
      <data key="e_weight">0.00701563178575551</data>
      <data key="e_physical_distance">18.7392342426258</data>
      <data key="e_classification">allosteric</data>
      <data key="e_source">GLY196</data>
      <data key="e_target">GLY22</data>
      <data key="e_edge_func_category">LBS-Unexplained</data>
    </edge>
    <edge source="n146" target="n81">
      <data key="e_weight">0.0585846532446719</data>
      <data key="e_physical_distance">20.9993928483659</data>
      <data key="e_classification">allosteric</data>
      <data key="e_source">LEU195</data>
      <data key="e_target">GLY22</data>
      <data key="e_edge_func_category">LBS-NA</data>
    </edge>
    <edge source="n119" target="n82">
      <data key="e_weight">0.089754060218569</data>
      <data key="e_physical_distance">3.78802059128512</data>
      <data key="e_classification">neighboring</data>
      <data key="e_source">ILE270</data>
      <data key="e_target">GLY269</data>
      <data key="e_edge_func_category">Unexplained-Unexplained</data>
    </edge>
    <edge source="n61" target="n83">
      <data key="e_weight">0.110489662014483</data>
      <data key="e_physical_distance">45.134348339153</data>
      <data key="e_classification">allosteric</data>
      <data key="e_source">CYS18</data>
      <data key="e_target">GLY303</data>
      <data key="e_edge_func_category">GPI-Unexplained</data>
    </edge>
    <edge source="n230" target="n83">
      <data key="e_weight">0.0882496801195999</data>
      <data key="e_physical_distance">43.9641092255945</data>
      <data key="e_classification">allosteric</data>
      <data key="e_source">PRO19</data>
      <data key="e_target">GLY303</data>
      <data key="e_edge_func_category">GPI-Unexplained</data>
    </edge>
    <edge source="n9" target="n84">
      <data key="e_weight">0.071915708599421</data>
      <data key="e_physical_distance">45.3673737392854</data>
      <data key="e_classification">allosteric</data>
      <data key="e_source">ALA21</data>
      <data key="e_target">GLY306</data>
      <data key="e_edge_func_category">LBS-GPI</data>
    </edge>
    <edge source="n21" target="n84">
      <data key="e_weight">0.0959581411205789</data>
      <data key="e_physical_distance">14.3181597979629</data>
      <data key="e_classification">allosteric</data>
      <data key="e_source">ARG126</data>
      <data key="e_target">GLY306</data>
      <data key="e_edge_func_category">GPI-GPI</data>
    </edge>
    <edge source="n83" target="n84">
      <data key="e_weight">0.0374512530209465</data>
      <data key="e_physical_distance">6.53314625582498</data>
      <data key="e_classification">neighboring</data>
      <data key="e_source">GLY303</data>
      <data key="e_target">GLY306</data>
      <data key="e_edge_func_category">GPI-GPI</data>
    </edge>
    <edge source="n130" target="n85">
      <data key="e_weight">0.00875486522168161</data>
      <data key="e_physical_distance">3.8051149785519</data>
      <data key="e_classification">neighboring</data>
      <data key="e_source">ILE43</data>
      <data key="e_target">GLY42</data>
      <data key="e_edge_func_category">Unexplained-NA</data>
    </edge>
    <edge source="n303" target="n85">
      <data key="e_weight">0.0333875182234201</data>
      <data key="e_physical_distance">3.7488931699903</data>
      <data key="e_classification">neighboring</data>
      <data key="e_source">VAL41</data>
      <data key="e_target">GLY42</data>
      <data key="e_edge_func_category">NA-NA</data>
    </edge>
    <edge source="n45" target="n86">
      <data key="e_weight">0.0284174500212809</data>
      <data key="e_physical_distance">3.84472365716966</data>
      <data key="e_classification">neighboring</data>
      <data key="e_source">ASN46</data>
      <data key="e_target">GLY45</data>
      <data key="e_edge_func_category">Unexplained-NA</data>
    </edge>
    <edge source="n48" target="n87">
      <data key="e_weight">0.0181982284208417</data>
      <data key="e_physical_distance">42.4802660067001</data>
      <data key="e_classification">allosteric</data>
      <data key="e_source">ASP125</data>
      <data key="e_target">GLY97</data>
      <data key="e_edge_func_category">GPI-Unexplained</data>
    </edge>
    <edge source="n227" target="n87">
      <data key="e_weight">0.396645705815116</data>
      <data key="e_physical_distance">3.83934890313448</data>
      <data key="e_classification">neighboring</data>
      <data key="e_source">PHE96</data>
      <data key="e_target">GLY97</data>
      <data key="e_edge_func_category">Unexplained-Unexplained</data>
    </edge>
    <edge source="n194" target="n88">
      <data key="e_weight">0.0186138865928499</data>
      <data key="e_physical_distance">5.84569072052226</data>
      <data key="e_classification">neighboring</data>
      <data key="e_source">MET134</data>
      <data key="e_target">HSD132</data>
      <data key="e_edge_func_category">GPI-NA</data>
    </edge>
    <edge source="n245" target="n88">
      <data key="e_weight">0.00742368206498052</data>
      <data key="e_physical_distance">6.02715521618615</data>
      <data key="e_classification">neighboring</data>
      <data key="e_source">SER136</data>
      <data key="e_target">HSD132</data>
      <data key="e_edge_func_category">GPI-NA</data>
    </edge>
    <edge source="n57" target="n89">
      <data key="e_weight">0.0312594525058265</data>
      <data key="e_physical_distance">24.1217785413928</data>
      <data key="e_classification">allosteric</data>
      <data key="e_source">ASP74</data>
      <data key="e_target">HSD166</data>
      <data key="e_edge_func_category">NA-NA</data>
    </edge>
    <edge source="n277" target="n89">
      <data key="e_weight">0.0751015838231497</data>
      <data key="e_physical_distance">9.45239652151771</data>
      <data key="e_classification">neighboring</data>
      <data key="e_source">TYR184</data>
      <data key="e_target">HSD166</data>
      <data key="e_edge_func_category">LBS-NA</data>
    </edge>
    <edge source="n87" target="n90">
      <data key="e_weight">0.00201927947220126</data>
      <data key="e_physical_distance">16.7564256331713</data>
      <data key="e_classification">allosteric</data>
      <data key="e_source">GLY97</data>
      <data key="e_target">HSD183</data>
      <data key="e_edge_func_category">Unexplained-NA</data>
    </edge>
    <edge source="n97" target="n90">
      <data key="e_weight">0.0281013404053264</data>
      <data key="e_physical_distance">9.05380030705339</data>
      <data key="e_classification">neighboring</data>
      <data key="e_source">ILE14</data>
      <data key="e_target">HSD183</data>
      <data key="e_edge_func_category">LBS-NA</data>
    </edge>
    <edge source="n277" target="n90">
      <data key="e_weight">0.0199984810847961</data>
      <data key="e_physical_distance">3.81903129078566</data>
      <data key="e_classification">neighboring</data>
      <data key="e_source">TYR184</data>
      <data key="e_target">HSD183</data>
      <data key="e_edge_func_category">LBS-NA</data>
    </edge>
    <edge source="n9" target="n91">
      <data key="e_weight">0.0895514744797535</data>
      <data key="e_physical_distance">8.37246080910505</data>
      <data key="e_classification">neighboring</data>
      <data key="e_source">ALA21</data>
      <data key="e_target">HSD24</data>
      <data key="e_edge_func_category">LBS-NA</data>
    </edge>
    <edge source="n27" target="n91">
      <data key="e_weight">0.132701845340877</data>
      <data key="e_physical_distance">3.81590094211052</data>
      <data key="e_classification">neighboring</data>
      <data key="e_source">ARG23</data>
      <data key="e_target">HSD24</data>
      <data key="e_edge_func_category">LBS-NA</data>
    </edge>
    <edge source="n81" target="n91">
      <data key="e_weight">0.0354859135786228</data>
      <data key="e_physical_distance">5.99246193146022</data>
      <data key="e_classification">neighboring</data>
      <data key="e_source">GLY22</data>
      <data key="e_target">HSD24</data>
      <data key="e_edge_func_category">LBS-NA</data>
    </edge>
    <edge source="n180" target="n92">
      <data key="e_weight">0.307353995644916</data>
      <data key="e_physical_distance">9.63844904535994</data>
      <data key="e_classification">neighboring</data>
      <data key="e_source">LYS199</data>
      <data key="e_target">HSD256</data>
      <data key="e_edge_func_category">LBS-NA</data>
    </edge>
    <edge source="n277" target="n92">
      <data key="e_weight">0.0304122812723707</data>
      <data key="e_physical_distance">19.6988756024297</data>
      <data key="e_classification">allosteric</data>
      <data key="e_source">TYR184</data>
      <data key="e_target">HSD256</data>
      <data key="e_edge_func_category">LBS-NA</data>
    </edge>
    <edge source="n241" target="n93">
      <data key="e_weight">0.0504817854822486</data>
      <data key="e_physical_distance">5.94946216056545</data>
      <data key="e_classification">neighboring</data>
      <data key="e_source">SER107</data>
      <data key="e_target">ILE103</data>
      <data key="e_edge_func_category">NA-NA</data>
    </edge>
    <edge source="n268" target="n93">
      <data key="e_weight">0.0197637101481036</data>
      <data key="e_physical_distance">8.71243938285944</data>
      <data key="e_classification">neighboring</data>
      <data key="e_source">THR80</data>
      <data key="e_target">ILE103</data>
      <data key="e_edge_func_category">Unexplained-NA</data>
    </edge>
    <edge source="n57" target="n94">
      <data key="e_weight">0.0325777090474743</data>
      <data key="e_physical_distance">32.5118147755551</data>
      <data key="e_classification">allosteric</data>
      <data key="e_source">ASP74</data>
      <data key="e_target">ILE11</data>
      <data key="e_edge_func_category">Unexplained-NA</data>
    </edge>
    <edge source="n204" target="n94">
      <data key="e_weight">0.275478292467445</data>
      <data key="e_physical_distance">6.4793286689286</data>
      <data key="e_classification">neighboring</data>
      <data key="e_source">PHE171</data>
      <data key="e_target">ILE11</data>
      <data key="e_edge_func_category">Unexplained-NA</data>
    </edge>
    <edge source="n244" target="n95">
      <data key="e_weight">0.0163351653060198</data>
      <data key="e_physical_distance">3.87708653501569</data>
      <data key="e_classification">neighboring</data>
      <data key="e_source">SER123</data>
      <data key="e_target">ILE124</data>
      <data key="e_edge_func_category">Unexplained-NA</data>
    </edge>
    <edge source="n276" target="n96">
      <data key="e_weight">0.00195013030673924</data>
      <data key="e_physical_distance">5.44449263017226</data>
      <data key="e_classification">neighboring</data>
      <data key="e_source">TYR127</data>
      <data key="e_target">ILE130</data>
      <data key="e_edge_func_category">GPI-Unexplained</data>
    </edge>
    <edge source="n293" target="n96">
      <data key="e_weight">0.0396197626935859</data>
      <data key="e_physical_distance">3.84877902717212</data>
      <data key="e_classification">neighboring</data>
      <data key="e_source">VAL131</data>
      <data key="e_target">ILE130</data>
      <data key="e_edge_func_category">GPI-Unexplained</data>
    </edge>
    <edge source="n81" target="n97">
      <data key="e_weight">0.0273939832395617</data>
      <data key="e_physical_distance">18.5432197851398</data>
      <data key="e_classification">allosteric</data>
      <data key="e_source">GLY22</data>
      <data key="e_target">ILE14</data>
      <data key="e_edge_func_category">LBS-LBS</data>
    </edge>
    <edge source="n181" target="n97">
      <data key="e_weight">0.00547076700093237</data>
      <data key="e_physical_distance">15.2881817100661</data>
      <data key="e_classification">allosteric</data>
      <data key="e_source">LYS20</data>
      <data key="e_target">ILE14</data>
      <data key="e_edge_func_category">LBS-NA</data>
    </edge>
    <edge source="n230" target="n97">
      <data key="e_weight">0.0383293683975647</data>
      <data key="e_physical_distance">11.4661327395073</data>
      <data key="e_classification">allosteric</data>
      <data key="e_source">PRO19</data>
      <data key="e_target">ILE14</data>
      <data key="e_edge_func_category">LBS-Unexplained</data>
    </edge>
    <edge source="n60" target="n98">
      <data key="e_weight">0.00946135040256589</data>
      <data key="e_physical_distance">3.83730374090975</data>
      <data key="e_classification">neighboring</data>
      <data key="e_source">CYS149</data>
      <data key="e_target">ILE150</data>
      <data key="e_edge_func_category">Unexplained-NA</data>
    </edge>
    <edge source="n295" target="n98">
      <data key="e_weight">0.000993992979836256</data>
      <data key="e_physical_distance">5.52566738050708</data>
      <data key="e_classification">neighboring</data>
      <data key="e_source">VAL147</data>
      <data key="e_target">ILE150</data>
      <data key="e_edge_func_category">Unexplained-NA</data>
    </edge>
    <edge source="n98" target="n99">
      <data key="e_weight">0.0443041486861363</data>
      <data key="e_physical_distance">3.80428705541524</data>
      <data key="e_classification">neighboring</data>
      <data key="e_source">ILE150</data>
      <data key="e_target">ILE151</data>
      <data key="e_edge_func_category">NA-NA</data>
    </edge>
    <edge source="n99" target="n100">
      <data key="e_weight">0.0218408808820635</data>
      <data key="e_physical_distance">3.86075122223642</data>
      <data key="e_classification">neighboring</data>
      <data key="e_source">ILE151</data>
      <data key="e_target">ILE152</data>
      <data key="e_edge_func_category">Unexplained-NA</data>
    </edge>
    <edge source="n7" target="n101">
      <data key="e_weight">0.0228128702369155</data>
      <data key="e_physical_distance">3.84023436784788</data>
      <data key="e_classification">neighboring</data>
      <data key="e_source">ALA163</data>
      <data key="e_target">ILE164</data>
      <data key="e_edge_func_category">LBS-NA</data>
    </edge>
    <edge source="n102" target="n101">
      <data key="e_weight">0.0667507024680368</data>
      <data key="e_physical_distance">3.81757776607105</data>
      <data key="e_classification">neighboring</data>
      <data key="e_source">ILE165</data>
      <data key="e_target">ILE164</data>
      <data key="e_edge_func_category">LBS-Unexplained</data>
    </edge>
    <edge source="n26" target="n102">
      <data key="e_weight">0.0150978229094977</data>
      <data key="e_physical_distance">5.51410917556045</data>
      <data key="e_classification">neighboring</data>
      <data key="e_source">ARG167</data>
      <data key="e_target">ILE165</data>
      <data key="e_edge_func_category">LBS-Unexplained</data>
    </edge>
    <edge source="n89" target="n102">
      <data key="e_weight">0.0225282878137335</data>
      <data key="e_physical_distance">3.80891060540937</data>
      <data key="e_classification">neighboring</data>
      <data key="e_source">HSD166</data>
      <data key="e_target">ILE165</data>
      <data key="e_edge_func_category">Unexplained-NA</data>
    </edge>
    <edge source="n97" target="n103">
      <data key="e_weight">0.121527889742044</data>
      <data key="e_physical_distance">5.34794352999356</data>
      <data key="e_classification">neighboring</data>
      <data key="e_source">ILE14</data>
      <data key="e_target">ILE172</data>
      <data key="e_edge_func_category">LBS-LBS</data>
    </edge>
    <edge source="n230" target="n103">
      <data key="e_weight">0.111028462354167</data>
      <data key="e_physical_distance">8.48322462274812</data>
      <data key="e_classification">neighboring</data>
      <data key="e_source">PRO19</data>
      <data key="e_target">ILE172</data>
      <data key="e_edge_func_category">LBS-Unexplained</data>
    </edge>
    <edge source="n32" target="n104">
      <data key="e_weight">0.0198657960477358</data>
      <data key="e_physical_distance">6.09433343360863</data>
      <data key="e_classification">neighboring</data>
      <data key="e_source">ARG93</data>
      <data key="e_target">ILE177</data>
      <data key="e_edge_func_category">Unexplained-NA</data>
    </edge>
    <edge source="n204" target="n104">
      <data key="e_weight">0.00858682740834854</data>
      <data key="e_physical_distance">5.77979238381449</data>
      <data key="e_classification">neighboring</data>
      <data key="e_source">PHE171</data>
      <data key="e_target">ILE177</data>
      <data key="e_edge_func_category">NA-NA</data>
    </edge>
    <edge source="n78" target="n105">
      <data key="e_weight">0.0878026095856692</data>
      <data key="e_physical_distance">3.84650490705524</data>
      <data key="e_classification">neighboring</data>
      <data key="e_source">GLY194</data>
      <data key="e_target">ILE193</data>
      <data key="e_edge_func_category">NA-NA</data>
    </edge>
    <edge source="n145" target="n105">
      <data key="e_weight">0.0481281462634735</data>
      <data key="e_physical_distance">5.60605030302083</data>
      <data key="e_classification">neighboring</data>
      <data key="e_source">LEU191</data>
      <data key="e_target">ILE193</data>
      <data key="e_edge_func_category">Unexplained-NA</data>
    </edge>
    <edge source="n48" target="n106">
      <data key="e_weight">0.00155685984724124</data>
      <data key="e_physical_distance">22.254136694107</data>
      <data key="e_classification">allosteric</data>
      <data key="e_source">ASP125</data>
      <data key="e_target">ILE201</data>
      <data key="e_edge_func_category">GPI-NA</data>
    </edge>
    <edge source="n148" target="n106">
      <data key="e_weight">0.0242877257723454</data>
      <data key="e_physical_distance">3.8107348372722</data>
      <data key="e_classification">neighboring</data>
      <data key="e_source">LEU202</data>
      <data key="e_target">ILE201</data>
      <data key="e_edge_func_category">Unexplained-NA</data>
    </edge>
    <edge source="n150" target="n107">
      <data key="e_weight">0.0395265816424702</data>
      <data key="e_physical_distance">3.85686401108465</data>
      <data key="e_classification">neighboring</data>
      <data key="e_source">LEU209</data>
      <data key="e_target">ILE210</data>
      <data key="e_edge_func_category">Unexplained-NA</data>
    </edge>
    <edge source="n151" target="n108">
      <data key="e_weight">0.0194565741063616</data>
      <data key="e_physical_distance">3.84855817157543</data>
      <data key="e_classification">neighboring</data>
      <data key="e_source">LEU212</data>
      <data key="e_target">ILE211</data>
      <data key="e_edge_func_category">Unexplained-NA</data>
    </edge>
    <edge source="n152" target="n109">
      <data key="e_weight">0.0196532470381544</data>
      <data key="e_physical_distance">3.83348405500792</data>
      <data key="e_classification">neighboring</data>
      <data key="e_source">LEU217</data>
      <data key="e_target">ILE218</data>
      <data key="e_edge_func_category">GPI-Unexplained</data>
    </edge>
    <edge source="n81" target="n110">
      <data key="e_weight">0.0172750023220531</data>
      <data key="e_physical_distance">57.1332110072592</data>
      <data key="e_classification">allosteric</data>
      <data key="e_source">GLY22</data>
      <data key="e_target">ILE228</data>
      <data key="e_edge_func_category">LBS-NA</data>
    </edge>
    <edge source="n145" target="n110">
      <data key="e_weight">0.033917269370203</data>
      <data key="e_physical_distance">54.7450171248489</data>
      <data key="e_classification">allosteric</data>
      <data key="e_source">LEU191</data>
      <data key="e_target">ILE228</data>
      <data key="e_edge_func_category">Unexplained-NA</data>
    </edge>
    <edge source="n52" target="n111">
      <data key="e_weight">0.0469832255338196</data>
      <data key="e_physical_distance">3.87734445207026</data>
      <data key="e_classification">neighboring</data>
      <data key="e_source">ASP237</data>
      <data key="e_target">ILE238</data>
      <data key="e_edge_func_category">GPI-GPI</data>
    </edge>
    <edge source="n187" target="n111">
      <data key="e_weight">0.0342596546201324</data>
      <data key="e_physical_distance">5.38964748383417</data>
      <data key="e_classification">neighboring</data>
      <data key="e_source">LYS240</data>
      <data key="e_target">ILE238</data>
      <data key="e_edge_func_category">GPI-NA</data>
    </edge>
    <edge source="n230" target="n112">
      <data key="e_weight">0.0221566934372973</data>
      <data key="e_physical_distance">44.7598134491197</data>
      <data key="e_classification">allosteric</data>
      <data key="e_source">PRO19</data>
      <data key="e_target">ILE241</data>
      <data key="e_edge_func_category">Unexplained-NA</data>
    </edge>
    <edge source="n112" target="n113">
      <data key="e_weight">0.0293610070567904</data>
      <data key="e_physical_distance">3.85254461362877</data>
      <data key="e_classification">neighboring</data>
      <data key="e_source">ILE241</data>
      <data key="e_target">ILE242</data>
      <data key="e_edge_func_category">Unexplained-NA</data>
    </edge>
    <edge source="n196" target="n113">
      <data key="e_weight">0.0107867036364166</data>
      <data key="e_physical_distance">3.82717911783601</data>
      <data key="e_classification">neighboring</data>
      <data key="e_source">MET243</data>
      <data key="e_target">ILE242</data>
      <data key="e_edge_func_category">Unexplained-NA</data>
    </edge>
    <edge source="n44" target="n114">
      <data key="e_weight">0.0577760797917506</data>
      <data key="e_physical_distance">9.14551256081363</data>
      <data key="e_classification">neighboring</data>
      <data key="e_source">ASN298</data>
      <data key="e_target">ILE245</data>
      <data key="e_edge_func_category">GPI-Unexplained</data>
    </edge>
    <edge source="n218" target="n114">
      <data key="e_weight">0.0131873885811924</data>
      <data key="e_physical_distance">6.7246635603575</data>
      <data key="e_classification">neighboring</data>
      <data key="e_source">PHE301</data>
      <data key="e_target">ILE245</data>
      <data key="e_edge_func_category">GPI-Unexplained</data>
    </edge>
    <edge source="n212" target="n115">
      <data key="e_weight">0.000687506546946572</data>
      <data key="e_physical_distance">6.08941704927492</data>
      <data key="e_classification">neighboring</data>
      <data key="e_source">PHE250</data>
      <data key="e_target">ILE254</data>
      <data key="e_edge_func_category">Unexplained-NA</data>
    </edge>
    <edge source="n234" target="n115">
      <data key="e_weight">0.0851905012015396</data>
      <data key="e_physical_distance">3.9154693205285</data>
      <data key="e_classification">neighboring</data>
      <data key="e_source">PRO255</data>
      <data key="e_target">ILE254</data>
      <data key="e_edge_func_category">Unexplained-NA</data>
    </edge>
    <edge source="n70" target="n116">
      <data key="e_weight">0.0175219113705598</data>
      <data key="e_physical_distance">3.85025973149864</data>
      <data key="e_classification">neighboring</data>
      <data key="e_source">GLN257</data>
      <data key="e_target">ILE258</data>
      <data key="e_edge_func_category">LBS-Unexplained</data>
    </edge>
    <edge source="n155" target="n116">
      <data key="e_weight">0.00151330484645088</data>
      <data key="e_physical_distance">6.3937234847935</data>
      <data key="e_classification">neighboring</data>
      <data key="e_source">LEU262</data>
      <data key="e_target">ILE258</data>
      <data key="e_edge_func_category">Unexplained-Unexplained</data>
    </edge>
    <edge source="n29" target="n117">
      <data key="e_weight">0.121613732019538</data>
      <data key="e_physical_distance">5.88147090445918</data>
      <data key="e_classification">neighboring</data>
      <data key="e_source">ARG272</data>
      <data key="e_target">ILE266</data>
      <data key="e_edge_func_category">Unexplained-NA</data>
    </edge>
    <edge source="n82" target="n117">
      <data key="e_weight">0.016677694675522</data>
      <data key="e_physical_distance">5.45793001054429</data>
      <data key="e_classification">neighboring</data>
      <data key="e_source">GLY269</data>
      <data key="e_target">ILE266</data>
      <data key="e_edge_func_category">Unexplained-Unexplained</data>
    </edge>
    <edge source="n91" target="n118">
      <data key="e_weight">0.0412172843256215</data>
      <data key="e_physical_distance">5.53731884579532</data>
      <data key="e_classification">neighboring</data>
      <data key="e_source">HSD24</data>
      <data key="e_target">ILE27</data>
      <data key="e_edge_func_category">Unexplained-NA</data>
    </edge>
    <edge source="n280" target="n118">
      <data key="e_weight">0.0403243076012278</data>
      <data key="e_physical_distance">3.78060841664407</data>
      <data key="e_classification">neighboring</data>
      <data key="e_source">TYR26</data>
      <data key="e_target">ILE27</data>
      <data key="e_edge_func_category">Unexplained-NA</data>
    </edge>
    <edge source="n54" target="n119">
      <data key="e_weight">0.0162002768161607</data>
      <data key="e_physical_distance">9.47479815088427</data>
      <data key="e_classification">neighboring</data>
      <data key="e_source">ASP273</data>
      <data key="e_target">ILE270</data>
      <data key="e_edge_func_category">Unexplained-Unexplained</data>
    </edge>
    <edge source="n117" target="n120">
      <data key="e_weight">0.0843936998800252</data>
      <data key="e_physical_distance">4.41512174237585</data>
      <data key="e_classification">neighboring</data>
      <data key="e_source">ILE266</data>
      <data key="e_target">ILE271</data>
      <data key="e_edge_func_category">Unexplained-Unexplained</data>
    </edge>
    <edge source="n119" target="n120">
      <data key="e_weight">0.0496499100788426</data>
      <data key="e_physical_distance">3.78346402123768</data>
      <data key="e_classification">neighboring</data>
      <data key="e_source">ILE270</data>
      <data key="e_target">ILE271</data>
      <data key="e_edge_func_category">Unexplained-Unexplained</data>
    </edge>
    <edge source="n30" target="n121">
      <data key="e_weight">0.0363234972831169</data>
      <data key="e_physical_distance">3.84884398228871</data>
      <data key="e_classification">neighboring</data>
      <data key="e_source">ARG275</data>
      <data key="e_target">ILE276</data>
      <data key="e_edge_func_category">Unexplained-Unexplained</data>
    </edge>
    <edge source="n54" target="n121">
      <data key="e_weight">0.072668829939032</data>
      <data key="e_physical_distance">5.91146343979221</data>
      <data key="e_classification">neighboring</data>
      <data key="e_source">ASP273</data>
      <data key="e_target">ILE276</data>
      <data key="e_edge_func_category">Unexplained-Unexplained</data>
    </edge>
    <edge source="n30" target="n122">
      <data key="e_weight">0.0125979085976647</data>
      <data key="e_physical_distance">7.11501229795142</data>
      <data key="e_classification">neighboring</data>
      <data key="e_source">ARG275</data>
      <data key="e_target">ILE279</data>
      <data key="e_edge_func_category">Unexplained-NA</data>
    </edge>
    <edge source="n54" target="n122">
      <data key="e_weight">0.0267869653310592</data>
      <data key="e_physical_distance">10.7949247334106</data>
      <data key="e_classification">allosteric</data>
      <data key="e_source">ASP273</data>
      <data key="e_target">ILE279</data>
      <data key="e_edge_func_category">Unexplained-NA</data>
    </edge>
    <edge source="n235" target="n123">
      <data key="e_weight">0.00837676948972192</data>
      <data key="e_physical_distance">3.86793226414321</data>
      <data key="e_classification">neighboring</data>
      <data key="e_source">PRO285</data>
      <data key="e_target">ILE286</data>
      <data key="e_edge_func_category">LBS-Unexplained</data>
    </edge>
    <edge source="n265" target="n123">
      <data key="e_weight">0.00743907539537507</data>
      <data key="e_physical_distance">3.84598491936722</data>
      <data key="e_classification">neighboring</data>
      <data key="e_source">THR287</data>
      <data key="e_target">ILE286</data>
      <data key="e_edge_func_category">LBS-Unexplained</data>
    </edge>
    <edge source="n14" target="n124">
      <data key="e_weight">0.0262407571490902</data>
      <data key="e_physical_distance">8.61337332292058</data>
      <data key="e_classification">neighboring</data>
      <data key="e_source">ALA283</data>
      <data key="e_target">ILE288</data>
      <data key="e_edge_func_category">LBS-NA</data>
    </edge>
    <edge source="n15" target="n125">
      <data key="e_weight">0.0125976527238981</data>
      <data key="e_physical_distance">3.85355679859528</data>
      <data key="e_classification">neighboring</data>
      <data key="e_source">ALA291</data>
      <data key="e_target">ILE290</data>
      <data key="e_edge_func_category">Unexplained-NA</data>
    </edge>
    <edge source="n198" target="n126">
      <data key="e_weight">0.0259764261730227</data>
      <data key="e_physical_distance">3.82217215729485</data>
      <data key="e_classification">neighboring</data>
      <data key="e_source">MET30</data>
      <data key="e_target">ILE31</data>
      <data key="e_edge_func_category">Unexplained-NA</data>
    </edge>
    <edge source="n237" target="n126">
      <data key="e_weight">0.0165815240261936</data>
      <data key="e_physical_distance">3.88260222016111</data>
      <data key="e_classification">neighboring</data>
      <data key="e_source">PRO32</data>
      <data key="e_target">ILE31</data>
      <data key="e_edge_func_category">Unexplained-Unexplained</data>
    </edge>
    <edge source="n25" target="n127">
      <data key="e_weight">0.067662806416429</data>
      <data key="e_physical_distance">36.0143776844748</data>
      <data key="e_classification">allosteric</data>
      <data key="e_source">ARG140</data>
      <data key="e_target">ILE320</data>
      <data key="e_edge_func_category">GPI-Unexplained</data>
    </edge>
    <edge source="n97" target="n127">
      <data key="e_weight">0.0278060940712305</data>
      <data key="e_physical_distance">55.5105737675265</data>
      <data key="e_classification">allosteric</data>
      <data key="e_source">ILE14</data>
      <data key="e_target">ILE320</data>
      <data key="e_edge_func_category">LBS-Unexplained</data>
    </edge>
    <edge source="n284" target="n127">
      <data key="e_weight">0.19373990988632</data>
      <data key="e_physical_distance">3.83568768280214</data>
      <data key="e_classification">neighboring</data>
      <data key="e_source">TYR319</data>
      <data key="e_target">ILE320</data>
      <data key="e_edge_func_category">Unexplained-Unexplained</data>
    </edge>
    <edge source="n251" target="n128">
      <data key="e_weight">0.0587501139512075</data>
      <data key="e_physical_distance">3.86544952107772</data>
      <data key="e_classification">neighboring</data>
      <data key="e_source">SER36</data>
      <data key="e_target">ILE37</data>
      <data key="e_edge_func_category">NA-NA</data>
    </edge>
    <edge source="n128" target="n129">
      <data key="e_weight">0.056248522208732</data>
      <data key="e_physical_distance">3.84069004216691</data>
      <data key="e_classification">neighboring</data>
      <data key="e_source">ILE37</data>
      <data key="e_target">ILE38</data>
      <data key="e_edge_func_category">Unexplained-NA</data>
    </edge>
    <edge source="n223" target="n130">
      <data key="e_weight">0.0322519814674173</data>
      <data key="e_physical_distance">3.8584323241441</data>
      <data key="e_classification">neighboring</data>
      <data key="e_source">PHE44</data>
      <data key="e_target">ILE43</data>
      <data key="e_edge_func_category">Unexplained-NA</data>
    </edge>
    <edge source="n305" target="n131">
      <data key="e_weight">0.0402801916232868</data>
      <data key="e_physical_distance">3.84959738154524</data>
      <data key="e_classification">neighboring</data>
      <data key="e_source">VAL50</data>
      <data key="e_target">ILE51</data>
      <data key="e_edge_func_category">Unexplained-NA</data>
    </edge>
    <edge source="n181" target="n132">
      <data key="e_weight">0.041382456587352</data>
      <data key="e_physical_distance">47.4443558286968</data>
      <data key="e_classification">allosteric</data>
      <data key="e_source">LYS20</data>
      <data key="e_target">ILE53</data>
      <data key="e_edge_func_category">GPI-NA</data>
    </edge>
    <edge source="n306" target="n132">
      <data key="e_weight">0.0491092955000894</data>
      <data key="e_physical_distance">3.84340994430728</data>
      <data key="e_classification">neighboring</data>
      <data key="e_source">VAL52</data>
      <data key="e_target">ILE53</data>
      <data key="e_edge_func_category">GPI-NA</data>
    </edge>
    <edge source="n87" target="n133">
      <data key="e_weight">0.0465125701846198</data>
      <data key="e_physical_distance">6.1560864191465</data>
      <data key="e_classification">neighboring</data>
      <data key="e_source">GLY97</data>
      <data key="e_target">LEU100</data>
      <data key="e_edge_func_category">Unexplained-NA</data>
    </edge>
    <edge source="n290" target="n133">
      <data key="e_weight">0.012684844887127</data>
      <data key="e_physical_distance">3.79618229277784</data>
      <data key="e_classification">neighboring</data>
      <data key="e_source">TYR99</data>
      <data key="e_target">LEU100</data>
      <data key="e_edge_func_category">NA-NA</data>
    </edge>
    <edge source="n48" target="n134">
      <data key="e_weight">0.0109295785647965</data>
      <data key="e_physical_distance">20.1111163290356</data>
      <data key="e_classification">allosteric</data>
      <data key="e_source">ASP125</data>
      <data key="e_target">LEU112</data>
      <data key="e_edge_func_category">LBS-GPI</data>
    </edge>
    <edge source="n243" target="n134">
      <data key="e_weight">0.018400497755124</data>
      <data key="e_physical_distance">5.18485293909095</data>
      <data key="e_classification">neighboring</data>
      <data key="e_source">SER115</data>
      <data key="e_target">LEU112</data>
      <data key="e_edge_func_category">LBS-Unexplained</data>
    </edge>
    <edge source="n136" target="n135">
      <data key="e_weight">0.0157368727478682</data>
      <data key="e_physical_distance">3.83990885308492</data>
      <data key="e_classification">neighboring</data>
      <data key="e_source">LEU119</data>
      <data key="e_target">LEU118</data>
      <data key="e_edge_func_category">Unexplained-NA</data>
    </edge>
    <edge source="n57" target="n136">
      <data key="e_weight">0.0223168661769924</data>
      <data key="e_physical_distance">10.9490136542065</data>
      <data key="e_classification">allosteric</data>
      <data key="e_source">ASP74</data>
      <data key="e_target">LEU119</data>
      <data key="e_edge_func_category">NA-NA</data>
    </edge>
    <edge source="n21" target="n137">
      <data key="e_weight">0.0163885376648111</data>
      <data key="e_physical_distance">6.01576262829577</data>
      <data key="e_classification">neighboring</data>
      <data key="e_source">ARG126</data>
      <data key="e_target">LEU122</data>
      <data key="e_edge_func_category">GPI-GPI</data>
    </edge>
    <edge source="n84" target="n137">
      <data key="e_weight">0.0131576991314117</data>
      <data key="e_physical_distance">15.4767535355448</data>
      <data key="e_classification">allosteric</data>
      <data key="e_source">GLY306</data>
      <data key="e_target">LEU122</data>
      <data key="e_edge_func_category">GPI-GPI</data>
    </edge>
    <edge source="n88" target="n138">
      <data key="e_weight">0.0904092265489095</data>
      <data key="e_physical_distance">5.37565809924702</data>
      <data key="e_classification">neighboring</data>
      <data key="e_source">HSD132</data>
      <data key="e_target">LEU128</data>
      <data key="e_edge_func_category">NA-NA</data>
    </edge>
    <edge source="n293" target="n138">
      <data key="e_weight">0.00597291336993616</data>
      <data key="e_physical_distance">5.71511154746782</data>
      <data key="e_classification">neighboring</data>
      <data key="e_source">VAL131</data>
      <data key="e_target">LEU128</data>
      <data key="e_edge_func_category">Unexplained-NA</data>
    </edge>
    <edge source="n25" target="n139">
      <data key="e_weight">0.0524672728632467</data>
      <data key="e_physical_distance">6.08930209465748</data>
      <data key="e_classification">neighboring</data>
      <data key="e_source">ARG140</data>
      <data key="e_target">LEU138</data>
      <data key="e_edge_func_category">GPI-GPI</data>
    </edge>
    <edge source="n194" target="n139">
      <data key="e_weight">0.0431907567214358</data>
      <data key="e_physical_distance">8.33648007254861</data>
      <data key="e_classification">neighboring</data>
      <data key="e_source">MET134</data>
      <data key="e_target">LEU138</data>
      <data key="e_edge_func_category">GPI-GPI</data>
    </edge>
    <edge source="n25" target="n140">
      <data key="e_weight">0.040449418785421</data>
      <data key="e_physical_distance">8.34837109860361</data>
      <data key="e_classification">neighboring</data>
      <data key="e_source">ARG140</data>
      <data key="e_target">LEU143</data>
      <data key="e_edge_func_category">GPI-NA</data>
    </edge>
    <edge source="n294" target="n140">
      <data key="e_weight">0.00427115392916266</data>
      <data key="e_physical_distance">3.84732374515065</data>
      <data key="e_classification">neighboring</data>
      <data key="e_source">VAL144</data>
      <data key="e_target">LEU143</data>
      <data key="e_edge_func_category">NA-NA</data>
    </edge>
    <edge source="n142" target="n141">
      <data key="e_weight">0.0214784493670451</data>
      <data key="e_physical_distance">3.84225194384751</data>
      <data key="e_classification">neighboring</data>
      <data key="e_source">LEU155</data>
      <data key="e_target">LEU154</data>
      <data key="e_edge_func_category">Unexplained-NA</data>
    </edge>
    <edge source="n5" target="n142">
      <data key="e_weight">0.0191565061671035</data>
      <data key="e_physical_distance">3.80916001239119</data>
      <data key="e_classification">neighboring</data>
      <data key="e_source">ALA156</data>
      <data key="e_target">LEU155</data>
      <data key="e_edge_func_category">Unexplained-NA</data>
    </edge>
    <edge source="n6" target="n142">
      <data key="e_weight">0.00193421540571493</data>
      <data key="e_physical_distance">6.19636183578719</data>
      <data key="e_classification">neighboring</data>
      <data key="e_source">ALA159</data>
      <data key="e_target">LEU155</data>
      <data key="e_edge_func_category">NA-NA</data>
    </edge>
    <edge source="n6" target="n143">
      <data key="e_weight">0.0290652741972237</data>
      <data key="e_physical_distance">3.83194467600982</data>
      <data key="e_classification">neighboring</data>
      <data key="e_source">ALA159</data>
      <data key="e_target">LEU158</data>
      <data key="e_edge_func_category">NA-NA</data>
    </edge>
    <edge source="n141" target="n143">
      <data key="e_weight">0.00351181024308822</data>
      <data key="e_physical_distance">6.37923192868859</data>
      <data key="e_classification">neighboring</data>
      <data key="e_source">LEU154</data>
      <data key="e_target">LEU158</data>
      <data key="e_edge_func_category">Unexplained-NA</data>
    </edge>
    <edge source="n229" target="n144">
      <data key="e_weight">0.048502003074904</data>
      <data key="e_physical_distance">3.89065547176822</data>
      <data key="e_classification">neighboring</data>
      <data key="e_source">PRO162</data>
      <data key="e_target">LEU161</data>
      <data key="e_edge_func_category">Unexplained-Unexplained</data>
    </edge>
    <edge source="n81" target="n145">
      <data key="e_weight">0.0354307288998248</data>
      <data key="e_physical_distance">24.295441959347</data>
      <data key="e_classification">allosteric</data>
      <data key="e_source">GLY22</data>
      <data key="e_target">LEU191</data>
      <data key="e_edge_func_category">LBS-Unexplained</data>
    </edge>
    <edge source="n146" target="n145">
      <data key="e_weight">0.0808084514152055</data>
      <data key="e_physical_distance">7.31383620270511</data>
      <data key="e_classification">neighboring</data>
      <data key="e_source">LEU195</data>
      <data key="e_target">LEU191</data>
      <data key="e_edge_func_category">Unexplained-NA</data>
    </edge>
    <edge source="n79" target="n146">
      <data key="e_weight">0.21495353676373</data>
      <data key="e_physical_distance">3.85032466163569</data>
      <data key="e_classification">neighboring</data>
      <data key="e_source">GLY196</data>
      <data key="e_target">LEU195</data>
      <data key="e_edge_func_category">Unexplained-NA</data>
    </edge>
    <edge source="n48" target="n147">
      <data key="e_weight">0.0147398349685217</data>
      <data key="e_physical_distance">27.4305103853355</data>
      <data key="e_classification">allosteric</data>
      <data key="e_source">ASP125</data>
      <data key="e_target">LEU197</data>
      <data key="e_edge_func_category">GPI-NA</data>
    </edge>
    <edge source="n260" target="n147">
      <data key="e_weight">0.00314078982994718</data>
      <data key="e_physical_distance">3.86044038938564</data>
      <data key="e_classification">neighboring</data>
      <data key="e_source">THR198</data>
      <data key="e_target">LEU197</data>
      <data key="e_edge_func_category">NA-NA</data>
    </edge>
    <edge source="n80" target="n148">
      <data key="e_weight">0.0179528850771632</data>
      <data key="e_physical_distance">3.82179277303205</data>
      <data key="e_classification">neighboring</data>
      <data key="e_source">GLY203</data>
      <data key="e_target">LEU202</data>
      <data key="e_edge_func_category">Unexplained-NA</data>
    </edge>
    <edge source="n146" target="n148">
      <data key="e_weight">0.0381892066550721</data>
      <data key="e_physical_distance">10.188390451882</data>
      <data key="e_classification">allosteric</data>
      <data key="e_source">LEU195</data>
      <data key="e_target">LEU202</data>
      <data key="e_edge_func_category">Unexplained-NA</data>
    </edge>
    <edge source="n206" target="n149">
      <data key="e_weight">0.0510782653604816</data>
      <data key="e_physical_distance">3.85809538503132</data>
      <data key="e_classification">neighboring</data>
      <data key="e_source">PHE204</data>
      <data key="e_target">LEU205</data>
      <data key="e_edge_func_category">Unexplained-NA</data>
    </edge>
    <edge source="n149" target="n150">
      <data key="e_weight">0.00238534268814358</data>
      <data key="e_physical_distance">6.12589585285287</data>
      <data key="e_classification">neighboring</data>
      <data key="e_source">LEU205</data>
      <data key="e_target">LEU209</data>
      <data key="e_edge_func_category">NA-NA</data>
    </edge>
    <edge source="n261" target="n151">
      <data key="e_weight">0.0358848640877359</data>
      <data key="e_physical_distance">3.83807243287565</data>
      <data key="e_classification">neighboring</data>
      <data key="e_source">THR213</data>
      <data key="e_target">LEU212</data>
      <data key="e_edge_func_category">NA-NA</data>
    </edge>
    <edge source="n262" target="n152">
      <data key="e_weight">0.0247187608482898</data>
      <data key="e_physical_distance">3.83095288407466</data>
      <data key="e_classification">neighboring</data>
      <data key="e_source">THR216</data>
      <data key="e_target">LEU217</data>
      <data key="e_edge_func_category">Unexplained-NA</data>
    </edge>
    <edge source="n186" target="n153">
      <data key="e_weight">0.0682645478917639</data>
      <data key="e_physical_distance">13.5951241259505</data>
      <data key="e_classification">allosteric</data>
      <data key="e_source">LYS232</data>
      <data key="e_target">LEU222</data>
      <data key="e_edge_func_category">GPI-GPI</data>
    </edge>
    <edge source="n233" target="n153">
      <data key="e_weight">0.0496093785953414</data>
      <data key="e_physical_distance">10.0754255493255</data>
      <data key="e_classification">allosteric</data>
      <data key="e_source">PRO233</data>
      <data key="e_target">LEU222</data>
      <data key="e_edge_func_category">GPI-GPI</data>
    </edge>
    <edge source="n298" target="n154">
      <data key="e_weight">0.0445437178660431</data>
      <data key="e_physical_distance">3.81304340389669</data>
      <data key="e_classification">neighboring</data>
      <data key="e_source">VAL246</data>
      <data key="e_target">LEU247</data>
      <data key="e_edge_func_category">Unexplained-Unexplained</data>
    </edge>
    <edge source="n215" target="n155">
      <data key="e_weight">0.0281455398445308</data>
      <data key="e_physical_distance">3.86379347274153</data>
      <data key="e_classification">neighboring</data>
      <data key="e_source">PHE261</data>
      <data key="e_target">LEU262</data>
      <data key="e_edge_func_category">Unexplained-Unexplained</data>
    </edge>
    <edge source="n299" target="n156">
      <data key="e_weight">0.0139363648619712</data>
      <data key="e_physical_distance">3.86253802570278</data>
      <data key="e_classification">neighboring</data>
      <data key="e_source">VAL264</data>
      <data key="e_target">LEU265</data>
      <data key="e_edge_func_category">Unexplained-NA</data>
    </edge>
    <edge source="n68" target="n157">
      <data key="e_weight">0.0693914934339582</data>
      <data key="e_physical_distance">5.51246768698011</data>
      <data key="e_classification">neighboring</data>
      <data key="e_source">GLN187</data>
      <data key="e_target">LEU268</data>
      <data key="e_edge_func_category">Unexplained-NA</data>
    </edge>
    <edge source="n82" target="n157">
      <data key="e_weight">0.0200348329252403</data>
      <data key="e_physical_distance">3.81977748042997</data>
      <data key="e_classification">neighboring</data>
      <data key="e_source">GLY269</data>
      <data key="e_target">LEU268</data>
      <data key="e_edge_func_category">Unexplained-Unexplained</data>
    </edge>
    <edge source="n44" target="n158">
      <data key="e_weight">0.0140800381828646</data>
      <data key="e_physical_distance">3.84118471308007</data>
      <data key="e_classification">neighboring</data>
      <data key="e_source">ASN298</data>
      <data key="e_target">LEU297</data>
      <data key="e_edge_func_category">Unexplained-Unexplained</data>
    </edge>
    <edge source="n159" target="n158">
      <data key="e_weight">0.0692797739955003</data>
      <data key="e_physical_distance">5.29966980103479</data>
      <data key="e_classification">neighboring</data>
      <data key="e_source">LEU300</data>
      <data key="e_target">LEU297</data>
      <data key="e_edge_func_category">Unexplained-NA</data>
    </edge>
    <edge source="n83" target="n159">
      <data key="e_weight">0.144303161299352</data>
      <data key="e_physical_distance">5.03933527362489</data>
      <data key="e_classification">neighboring</data>
      <data key="e_source">GLY303</data>
      <data key="e_target">LEU300</data>
      <data key="e_edge_func_category">GPI-NA</data>
    </edge>
    <edge source="n219" target="n159">
      <data key="e_weight">0.0159450167049167</data>
      <data key="e_physical_distance">4.81017671193065</data>
      <data key="e_classification">neighboring</data>
      <data key="e_source">PHE304</data>
      <data key="e_target">LEU300</data>
      <data key="e_edge_func_category">Unexplained-NA</data>
    </edge>
    <edge source="n83" target="n160">
      <data key="e_weight">0.0799980101076126</data>
      <data key="e_physical_distance">5.77219195800001</data>
      <data key="e_classification">neighboring</data>
      <data key="e_source">GLY303</data>
      <data key="e_target">LEU305</data>
      <data key="e_edge_func_category">GPI-GPI</data>
    </edge>
    <edge source="n84" target="n160">
      <data key="e_weight">0.119347661032476</data>
      <data key="e_physical_distance">3.88213858588279</data>
      <data key="e_classification">neighboring</data>
      <data key="e_source">GLY306</data>
      <data key="e_target">LEU305</data>
      <data key="e_edge_func_category">GPI-GPI</data>
    </edge>
    <edge source="n25" target="n161">
      <data key="e_weight">0.00433862419983019</data>
      <data key="e_physical_distance">30.1499900497496</data>
      <data key="e_classification">allosteric</data>
      <data key="e_source">ARG140</data>
      <data key="e_target">LEU314</data>
      <data key="e_edge_func_category">GPI-Unexplained</data>
    </edge>
    <edge source="n87" target="n161">
      <data key="e_weight">0.0305229124447212</data>
      <data key="e_physical_distance">45.3596803339706</data>
      <data key="e_classification">allosteric</data>
      <data key="e_source">GLY97</data>
      <data key="e_target">LEU314</data>
      <data key="e_edge_func_category">Unexplained-Unexplained</data>
    </edge>
    <edge source="n204" target="n161">
      <data key="e_weight">0.109008732015428</data>
      <data key="e_physical_distance">53.3055475537021</data>
      <data key="e_classification">allosteric</data>
      <data key="e_source">PHE171</data>
      <data key="e_target">LEU314</data>
      <data key="e_edge_func_category">Unexplained-NA</data>
    </edge>
    <edge source="n163" target="n162">
      <data key="e_weight">0.12733258192493</data>
      <data key="e_physical_distance">3.85659175957217</data>
      <data key="e_classification">neighboring</data>
      <data key="e_source">LEU317</data>
      <data key="e_target">LEU316</data>
      <data key="e_edge_func_category">Unexplained-NA</data>
    </edge>
    <edge source="n284" target="n162">
      <data key="e_weight">0.133823629922061</data>
      <data key="e_physical_distance">5.05938731468544</data>
      <data key="e_classification">neighboring</data>
      <data key="e_source">TYR319</data>
      <data key="e_target">LEU316</data>
      <data key="e_edge_func_category">Unexplained-Unexplained</data>
    </edge>
    <edge source="n287" target="n162">
      <data key="e_weight">0.0269598464469684</data>
      <data key="e_physical_distance">10.0027046342477</data>
      <data key="e_classification">allosteric</data>
      <data key="e_source">TYR56</data>
      <data key="e_target">LEU316</data>
      <data key="e_edge_func_category">Unexplained-NA</data>
    </edge>
    <edge source="n161" target="n163">
      <data key="e_weight">0.124564521575459</data>
      <data key="e_physical_distance">4.90661797983092</data>
      <data key="e_classification">neighboring</data>
      <data key="e_source">LEU314</data>
      <data key="e_target">LEU317</data>
      <data key="e_edge_func_category">Unexplained-NA</data>
    </edge>
    <edge source="n191" target="n163">
      <data key="e_weight">0.110291044324755</data>
      <data key="e_physical_distance">3.8681003089372</data>
      <data key="e_classification">neighboring</data>
      <data key="e_source">LYS318</data>
      <data key="e_target">LEU317</data>
      <data key="e_edge_func_category">Unexplained-NA</data>
    </edge>
    <edge source="n266" target="n164">
      <data key="e_weight">0.0337727762686911</data>
      <data key="e_physical_distance">3.84757066211916</data>
      <data key="e_classification">neighboring</data>
      <data key="e_source">THR33</data>
      <data key="e_target">LEU34</data>
      <data key="e_edge_func_category">Unexplained-NA</data>
    </edge>
    <edge source="n223" target="n165">
      <data key="e_weight">0.00790706849476413</data>
      <data key="e_physical_distance">6.23530271919496</data>
      <data key="e_classification">neighboring</data>
      <data key="e_source">PHE44</data>
      <data key="e_target">LEU48</data>
      <data key="e_edge_func_category">NA-NA</data>
    </edge>
    <edge source="n304" target="n165">
      <data key="e_weight">0.00371252831081985</data>
      <data key="e_physical_distance">3.87210537046709</data>
      <data key="e_classification">neighboring</data>
      <data key="e_source">VAL49</data>
      <data key="e_target">LEU48</data>
      <data key="e_edge_func_category">Unexplained-NA</data>
    </edge>
    <edge source="n61" target="n166">
      <data key="e_weight">0.0635319688088982</data>
      <data key="e_physical_distance">52.1266620838127</data>
      <data key="e_classification">allosteric</data>
      <data key="e_source">CYS18</data>
      <data key="e_target">LEU59</data>
      <data key="e_edge_func_category">Unexplained-Unexplained</data>
    </edge>
    <edge source="n193" target="n166">
      <data key="e_weight">0.0940017211703501</data>
      <data key="e_physical_distance">3.84584191042742</data>
      <data key="e_classification">neighboring</data>
      <data key="e_source">LYS60</data>
      <data key="e_target">LEU59</data>
      <data key="e_edge_func_category">GPI-Unexplained</data>
    </edge>
    <edge source="n16" target="n167">
      <data key="e_weight">0.028587627148726</data>
      <data key="e_physical_distance">6.21461181410393</data>
      <data key="e_classification">neighboring</data>
      <data key="e_source">ALA63</data>
      <data key="e_target">LEU67</data>
      <data key="e_edge_func_category">GPI-GPI</data>
    </edge>
    <edge source="n225" target="n167">
      <data key="e_weight">0.0231605006962657</data>
      <data key="e_physical_distance">3.85676029848888</data>
      <data key="e_classification">neighboring</data>
      <data key="e_source">PHE66</data>
      <data key="e_target">LEU67</data>
      <data key="e_edge_func_category">GPI-NA</data>
    </edge>
    <edge source="n9" target="n168">
      <data key="e_weight">0.0164089625023717</data>
      <data key="e_physical_distance">39.9355405622611</data>
      <data key="e_classification">allosteric</data>
      <data key="e_source">ALA21</data>
      <data key="e_target">LEU68</data>
      <data key="e_edge_func_category">LBS-Unexplained</data>
    </edge>
    <edge source="n46" target="n168">
      <data key="e_weight">0.00580113005969047</data>
      <data key="e_physical_distance">3.85647507446891</data>
      <data key="e_classification">neighboring</data>
      <data key="e_source">ASN69</data>
      <data key="e_target">LEU68</data>
      <data key="e_edge_func_category">Unexplained-Unexplained</data>
    </edge>
    <edge source="n57" target="n169">
      <data key="e_weight">0.0852037662258899</data>
      <data key="e_physical_distance">6.35686243362241</data>
      <data key="e_classification">neighboring</data>
      <data key="e_source">ASP74</data>
      <data key="e_target">LEU70</data>
      <data key="e_edge_func_category">Unexplained-NA</data>
    </edge>
    <edge source="n243" target="n169">
      <data key="e_weight">0.0111337718304762</data>
      <data key="e_physical_distance">5.88039114345295</data>
      <data key="e_classification">neighboring</data>
      <data key="e_source">SER115</data>
      <data key="e_target">LEU70</data>
      <data key="e_edge_func_category">Unexplained-Unexplained</data>
    </edge>
    <edge source="n168" target="n170">
      <data key="e_weight">0.0149092027423006</data>
      <data key="e_physical_distance">6.15982142598307</data>
      <data key="e_classification">neighboring</data>
      <data key="e_source">LEU68</data>
      <data key="e_target">LEU72</data>
      <data key="e_edge_func_category">Unexplained-Unexplained</data>
    </edge>
    <edge source="n66" target="n171">
      <data key="e_weight">0.031206226023504</data>
      <data key="e_physical_distance">3.86411697545506</data>
      <data key="e_classification">neighboring</data>
      <data key="e_source">CYS76</data>
      <data key="e_target">LEU75</data>
      <data key="e_edge_func_category">Unexplained-NA</data>
    </edge>
    <edge source="n226" target="n171">
      <data key="e_weight">0.00318643920668957</data>
      <data key="e_physical_distance">5.59966963311229</data>
      <data key="e_classification">neighboring</data>
      <data key="e_source">PHE77</data>
      <data key="e_target">LEU75</data>
      <data key="e_edge_func_category">LBS-NA</data>
    </edge>
    <edge source="n226" target="n172">
      <data key="e_weight">0.0929252949736195</data>
      <data key="e_physical_distance">3.84041664406351</data>
      <data key="e_classification">neighboring</data>
      <data key="e_source">PHE77</data>
      <data key="e_target">LEU78</data>
      <data key="e_edge_func_category">LBS-NA</data>
    </edge>
    <edge source="n268" target="n173">
      <data key="e_weight">0.129344726822018</data>
      <data key="e_physical_distance">3.83984374682095</data>
      <data key="e_classification">neighboring</data>
      <data key="e_source">THR80</data>
      <data key="e_target">LEU79</data>
      <data key="e_edge_func_category">Unexplained-NA</data>
    </edge>
    <edge source="n238" target="n174">
      <data key="e_weight">0.0277420406335454</data>
      <data key="e_physical_distance">3.89039843717839</data>
      <data key="e_classification">neighboring</data>
      <data key="e_source">PRO82</data>
      <data key="e_target">LEU81</data>
      <data key="e_edge_func_category">LBS-Unexplained</data>
    </edge>
    <edge source="n227" target="n175">
      <data key="e_weight">0.00407711126412851</data>
      <data key="e_physical_distance">8.5524908652392</data>
      <data key="e_classification">neighboring</data>
      <data key="e_source">PHE96</data>
      <data key="e_target">LEU83</data>
      <data key="e_edge_func_category">Unexplained-Unexplained</data>
    </edge>
    <edge source="n273" target="n175">
      <data key="e_weight">0.021543037212995</data>
      <data key="e_physical_distance">3.83345796898831</data>
      <data key="e_classification">neighboring</data>
      <data key="e_source">TRP84</data>
      <data key="e_target">LEU83</data>
      <data key="e_edge_func_category">LBS-Unexplained</data>
    </edge>
    <edge source="n34" target="n176">
      <data key="e_weight">0.169499146734642</data>
      <data key="e_physical_distance">6.9164514022727</data>
      <data key="e_classification">neighboring</data>
      <data key="e_source">ASN168</data>
      <data key="e_target">LYS102</data>
      <data key="e_edge_func_category">Unexplained-Unexplained</data>
    </edge>
    <edge source="n101" target="n176">
      <data key="e_weight">0.0690217893860558</data>
      <data key="e_physical_distance">5.25396992758809</data>
      <data key="e_classification">neighboring</data>
      <data key="e_source">ILE164</data>
      <data key="e_target">LYS102</data>
      <data key="e_edge_func_category">LBS-Unexplained</data>
    </edge>
    <edge source="n94" target="n177">
      <data key="e_weight">0.0473361247572231</data>
      <data key="e_physical_distance">3.86328875441637</data>
      <data key="e_classification">neighboring</data>
      <data key="e_source">ILE11</data>
      <data key="e_target">LYS12</data>
      <data key="e_edge_func_category">LBS-Unexplained</data>
    </edge>
    <edge source="n204" target="n177">
      <data key="e_weight">0.108638007986256</data>
      <data key="e_physical_distance">6.00855223826839</data>
      <data key="e_classification">neighboring</data>
      <data key="e_source">PHE171</data>
      <data key="e_target">LYS12</data>
      <data key="e_edge_func_category">LBS-NA</data>
    </edge>
    <edge source="n24" target="n178">
      <data key="e_weight">0.0135068058062068</data>
      <data key="e_physical_distance">7.53457364420841</data>
      <data key="e_classification">neighboring</data>
      <data key="e_source">ARG139</data>
      <data key="e_target">LYS135</data>
      <data key="e_edge_func_category">GPI-NA</data>
    </edge>
    <edge source="n25" target="n178">
      <data key="e_weight">0.0155909999133176</data>
      <data key="e_physical_distance">9.28039331063075</data>
      <data key="e_classification">neighboring</data>
      <data key="e_source">ARG140</data>
      <data key="e_target">LYS135</data>
      <data key="e_edge_func_category">GPI-NA</data>
    </edge>
    <edge source="n4" target="n179">
      <data key="e_weight">0.0329888870125307</data>
      <data key="e_physical_distance">3.68937664111432</data>
      <data key="e_classification">neighboring</data>
      <data key="e_source">ALA145</data>
      <data key="e_target">LYS146</data>
      <data key="e_edge_func_category">Unexplained-Unexplained</data>
    </edge>
    <edge source="n233" target="n179">
      <data key="e_weight">0.00982837853713751</data>
      <data key="e_physical_distance">33.7129263043124</data>
      <data key="e_classification">allosteric</data>
      <data key="e_source">PRO233</data>
      <data key="e_target">LYS146</data>
      <data key="e_edge_func_category">GPI-Unexplained</data>
    </edge>
    <edge source="n26" target="n180">
      <data key="e_weight">0.0847578265497812</data>
      <data key="e_physical_distance">15.7198536888865</data>
      <data key="e_classification">allosteric</data>
      <data key="e_source">ARG167</data>
      <data key="e_target">LYS199</data>
      <data key="e_edge_func_category">LBS-LBS</data>
    </edge>
    <edge source="n307" target="n180">
      <data key="e_weight">0.0336935663149295</data>
      <data key="e_physical_distance">28.542007637866</data>
      <data key="e_classification">allosteric</data>
      <data key="e_source">VAL62</data>
      <data key="e_target">LYS199</data>
      <data key="e_edge_func_category">LBS-GPI</data>
    </edge>
    <edge source="n9" target="n181">
      <data key="e_weight">0.0497805872284259</data>
      <data key="e_physical_distance">3.8301697090338</data>
      <data key="e_classification">neighboring</data>
      <data key="e_source">ALA21</data>
      <data key="e_target">LYS20</data>
      <data key="e_edge_func_category">LBS-NA</data>
    </edge>
    <edge source="n81" target="n181">
      <data key="e_weight">0.0639340201256248</data>
      <data key="e_physical_distance">6.4297667142751</data>
      <data key="e_classification">neighboring</data>
      <data key="e_source">GLY22</data>
      <data key="e_target">LYS20</data>
      <data key="e_edge_func_category">LBS-NA</data>
    </edge>
    <edge source="n230" target="n181">
      <data key="e_weight">0.116341488236331</data>
      <data key="e_physical_distance">3.84087229675759</data>
      <data key="e_classification">neighboring</data>
      <data key="e_source">PRO19</data>
      <data key="e_target">LYS20</data>
      <data key="e_edge_func_category">Unexplained-NA</data>
    </edge>
    <edge source="n184" target="n182">
      <data key="e_weight">0.00929541598638607</data>
      <data key="e_physical_distance">6.10393315821856</data>
      <data key="e_classification">neighboring</data>
      <data key="e_source">LYS224</data>
      <data key="e_target">LYS220</data>
      <data key="e_edge_func_category">Unexplained-Unexplained</data>
    </edge>
    <edge source="n271" target="n182">
      <data key="e_weight">0.00408569265800819</data>
      <data key="e_physical_distance">3.85188265657198</data>
      <data key="e_classification">neighboring</data>
      <data key="e_source">TRP219</data>
      <data key="e_target">LYS220</data>
      <data key="e_edge_func_category">Unexplained-Unexplained</data>
    </edge>
    <edge source="n209" target="n183">
      <data key="e_weight">0.0602551766733719</data>
      <data key="e_physical_distance">9.44775634740863</data>
      <data key="e_classification">neighboring</data>
      <data key="e_source">PHE239</data>
      <data key="e_target">LYS223</data>
      <data key="e_edge_func_category">Unexplained-Unexplained</data>
    </edge>
    <edge source="n233" target="n183">
      <data key="e_weight">0.190408391849042</data>
      <data key="e_physical_distance">10.0149787818048</data>
      <data key="e_classification">allosteric</data>
      <data key="e_source">PRO233</data>
      <data key="e_target">LYS223</data>
      <data key="e_edge_func_category">GPI-Unexplained</data>
    </edge>
    <edge source="n110" target="n184">
      <data key="e_weight">0.0483511585360466</data>
      <data key="e_physical_distance">6.17645529409872</data>
      <data key="e_classification">neighboring</data>
      <data key="e_source">ILE228</data>
      <data key="e_target">LYS224</data>
      <data key="e_edge_func_category">Unexplained-NA</data>
    </edge>
    <edge source="n139" target="n184">
      <data key="e_weight">0.0171511568893845</data>
      <data key="e_physical_distance">23.541028014936</data>
      <data key="e_classification">allosteric</data>
      <data key="e_source">LEU138</data>
      <data key="e_target">LYS224</data>
      <data key="e_edge_func_category">GPI-Unexplained</data>
    </edge>
    <edge source="n11" target="n185">
      <data key="e_weight">0.019511630119194</data>
      <data key="e_physical_distance">8.22621419609287</data>
      <data key="e_classification">neighboring</data>
      <data key="e_source">ALA225</data>
      <data key="e_target">LYS230</data>
      <data key="e_edge_func_category">GPI-GPI</data>
    </edge>
    <edge source="n110" target="n185">
      <data key="e_weight">0.09405394210628</data>
      <data key="e_physical_distance">5.7706412122051</data>
      <data key="e_classification">neighboring</data>
      <data key="e_source">ILE228</data>
      <data key="e_target">LYS230</data>
      <data key="e_edge_func_category">GPI-NA</data>
    </edge>
    <edge source="n39" target="n186">
      <data key="e_weight">0.0848320150032134</data>
      <data key="e_physical_distance">3.84299362476703</data>
      <data key="e_classification">neighboring</data>
      <data key="e_source">ASN231</data>
      <data key="e_target">LYS232</data>
      <data key="e_edge_func_category">GPI-GPI</data>
    </edge>
    <edge source="n81" target="n186">
      <data key="e_weight">0.0179455255863732</data>
      <data key="e_physical_distance">55.3765184893381</data>
      <data key="e_classification">allosteric</data>
      <data key="e_source">GLY22</data>
      <data key="e_target">LYS232</data>
      <data key="e_edge_func_category">LBS-GPI</data>
    </edge>
    <edge source="n40" target="n187">
      <data key="e_weight">0.143917241310538</data>
      <data key="e_physical_distance">8.33030011464172</data>
      <data key="e_classification">neighboring</data>
      <data key="e_source">ASN235</data>
      <data key="e_target">LYS240</data>
      <data key="e_edge_func_category">NA-NA</data>
    </edge>
    <edge source="n52" target="n187">
      <data key="e_weight">0.561979874683203</data>
      <data key="e_physical_distance">5.01797768030109</data>
      <data key="e_classification">neighboring</data>
      <data key="e_source">ASP237</data>
      <data key="e_target">LYS240</data>
      <data key="e_edge_func_category">GPI-NA</data>
    </edge>
    <edge source="n84" target="n188">
      <data key="e_weight">0.176747746453968</data>
      <data key="e_physical_distance">3.83263616848769</data>
      <data key="e_classification">neighboring</data>
      <data key="e_source">GLY306</data>
      <data key="e_target">LYS307</data>
      <data key="e_edge_func_category">GPI-GPI</data>
    </edge>
    <edge source="n189" target="n188">
      <data key="e_weight">0.0489260880438398</data>
      <data key="e_physical_distance">3.85787506277743</data>
      <data key="e_classification">neighboring</data>
      <data key="e_source">LYS308</data>
      <data key="e_target">LYS307</data>
      <data key="e_edge_func_category">GPI-NA</data>
    </edge>
    <edge source="n25" target="n189">
      <data key="e_weight">0.0118130518870675</data>
      <data key="e_physical_distance">21.0165982023733</data>
      <data key="e_classification">allosteric</data>
      <data key="e_source">ARG140</data>
      <data key="e_target">LYS308</data>
      <data key="e_edge_func_category">GPI-NA</data>
    </edge>
    <edge source="n61" target="n189">
      <data key="e_weight">0.0496584414562053</data>
      <data key="e_physical_distance">53.6577534006037</data>
      <data key="e_classification">allosteric</data>
      <data key="e_source">CYS18</data>
      <data key="e_target">LYS308</data>
      <data key="e_edge_func_category">Unexplained-NA</data>
    </edge>
    <edge source="n220" target="n189">
      <data key="e_weight">0.0235140248543221</data>
      <data key="e_physical_distance">3.83126610926466</data>
      <data key="e_classification">neighboring</data>
      <data key="e_source">PHE309</data>
      <data key="e_target">LYS308</data>
      <data key="e_edge_func_category">GPI-NA</data>
    </edge>
    <edge source="n84" target="n190">
      <data key="e_weight">0.0366261260271864</data>
      <data key="e_physical_distance">6.85934399195726</data>
      <data key="e_classification">neighboring</data>
      <data key="e_source">GLY306</data>
      <data key="e_target">LYS310</data>
      <data key="e_edge_func_category">GPI-NA</data>
    </edge>
    <edge source="n160" target="n190">
      <data key="e_weight">0.0988355073814902</data>
      <data key="e_physical_distance">7.61569432159668</data>
      <data key="e_classification">neighboring</data>
      <data key="e_source">LEU305</data>
      <data key="e_target">LYS310</data>
      <data key="e_edge_func_category">GPI-NA</data>
    </edge>
    <edge source="n127" target="n191">
      <data key="e_weight">0.0994975393220304</data>
      <data key="e_physical_distance">5.50467074401368</data>
      <data key="e_classification">neighboring</data>
      <data key="e_source">ILE320</data>
      <data key="e_target">LYS318</data>
      <data key="e_edge_func_category">Unexplained-Unexplained</data>
    </edge>
    <edge source="n161" target="n191">
      <data key="e_weight">0.00664427327215661</data>
      <data key="e_physical_distance">6.60891065153707</data>
      <data key="e_classification">neighboring</data>
      <data key="e_source">LEU314</data>
      <data key="e_target">LYS318</data>
      <data key="e_edge_func_category">Unexplained-Unexplained</data>
    </edge>
    <edge source="n284" target="n191">
      <data key="e_weight">0.0632091183906345</data>
      <data key="e_physical_distance">3.84459360661176</data>
      <data key="e_classification">neighboring</data>
      <data key="e_source">TYR319</data>
      <data key="e_target">LYS318</data>
      <data key="e_edge_func_category">Unexplained-Unexplained</data>
    </edge>
    <edge source="n9" target="n192">
      <data key="e_weight">0.047921082447475</data>
      <data key="e_physical_distance">50.2471093695946</data>
      <data key="e_classification">allosteric</data>
      <data key="e_source">ALA21</data>
      <data key="e_target">LYS58</data>
      <data key="e_edge_func_category">LBS-GPI</data>
    </edge>
    <edge source="n23" target="n192">
      <data key="e_weight">0.0264581602417005</data>
      <data key="e_physical_distance">19.655683656388</data>
      <data key="e_classification">allosteric</data>
      <data key="e_source">ARG137</data>
      <data key="e_target">LYS58</data>
      <data key="e_edge_func_category">GPI-GPI</data>
    </edge>
    <edge source="n16" target="n193">
      <data key="e_weight">0.039350743675806</data>
      <data key="e_physical_distance">8.695349331683</data>
      <data key="e_classification">neighboring</data>
      <data key="e_source">ALA63</data>
      <data key="e_target">LYS60</data>
      <data key="e_edge_func_category">GPI-GPI</data>
    </edge>
    <edge source="n181" target="n193">
      <data key="e_weight">0.0378395530202155</data>
      <data key="e_physical_distance">54.4123460255115</data>
      <data key="e_classification">allosteric</data>
      <data key="e_source">LYS20</data>
      <data key="e_target">LYS60</data>
      <data key="e_edge_func_category">GPI-NA</data>
    </edge>
    <edge source="n37" target="n194">
      <data key="e_weight">0.0161650667858796</data>
      <data key="e_physical_distance">52.9939439936301</data>
      <data key="e_classification">allosteric</data>
      <data key="e_source">ASN188</data>
      <data key="e_target">MET134</data>
      <data key="e_edge_func_category">GPI-NA</data>
    </edge>
    <edge source="n48" target="n194">
      <data key="e_weight">0.168021868884309</data>
      <data key="e_physical_distance">13.8453385657412</data>
      <data key="e_classification">allosteric</data>
      <data key="e_source">ASP125</data>
      <data key="e_target">MET134</data>
      <data key="e_edge_func_category">GPI-GPI</data>
    </edge>
    <edge source="n25" target="n195">
      <data key="e_weight">0.0206499130352264</data>
      <data key="e_physical_distance">6.64476485663714</data>
      <data key="e_classification">neighboring</data>
      <data key="e_source">ARG140</data>
      <data key="e_target">MET142</data>
      <data key="e_edge_func_category">GPI-GPI</data>
    </edge>
    <edge source="n255" target="n195">
      <data key="e_weight">0.0492215100986655</data>
      <data key="e_physical_distance">3.83159235827613</data>
      <data key="e_classification">neighboring</data>
      <data key="e_source">THR141</data>
      <data key="e_target">MET142</data>
      <data key="e_edge_func_category">GPI-GPI</data>
    </edge>
    <edge source="n12" target="n196">
      <data key="e_weight">0.0362833966779444</data>
      <data key="e_physical_distance">3.79570810258112</data>
      <data key="e_classification">neighboring</data>
      <data key="e_source">ALA244</data>
      <data key="e_target">MET243</data>
      <data key="e_edge_func_category">Unexplained-NA</data>
    </edge>
    <edge source="n14" target="n197">
      <data key="e_weight">0.068137217002372</data>
      <data key="e_physical_distance">3.85791394408947</data>
      <data key="e_classification">neighboring</data>
      <data key="e_source">ALA283</data>
      <data key="e_target">MET284</data>
      <data key="e_edge_func_category">LBS-NA</data>
    </edge>
    <edge source="n265" target="n197">
      <data key="e_weight">0.0107938464163817</data>
      <data key="e_physical_distance">5.15761572822171</data>
      <data key="e_classification">neighboring</data>
      <data key="e_source">THR287</data>
      <data key="e_target">MET284</data>
      <data key="e_edge_func_category">LBS-LBS</data>
    </edge>
    <edge source="n204" target="n198">
      <data key="e_weight">0.0346167959637331</data>
      <data key="e_physical_distance">25.4272786589521</data>
      <data key="e_classification">allosteric</data>
      <data key="e_source">PHE171</data>
      <data key="e_target">MET30</data>
      <data key="e_edge_func_category">NA-NA</data>
    </edge>
    <edge source="n264" target="n198">
      <data key="e_weight">0.0723930286061504</data>
      <data key="e_physical_distance">11.6874205879655</data>
      <data key="e_classification">allosteric</data>
      <data key="e_source">THR282</data>
      <data key="e_target">MET30</data>
      <data key="e_edge_func_category">Unexplained-NA</data>
    </edge>
    <edge source="n81" target="n199">
      <data key="e_weight">0.0224532175736059</data>
      <data key="e_physical_distance">46.0843552629306</data>
      <data key="e_classification">allosteric</data>
      <data key="e_source">GLY22</data>
      <data key="e_target">MET57</data>
      <data key="e_edge_func_category">LBS-GPI</data>
    </edge>
    <edge source="n193" target="n199">
      <data key="e_weight">0.085385347913115</data>
      <data key="e_physical_distance">6.74208424747125</data>
      <data key="e_classification">neighboring</data>
      <data key="e_source">LYS60</data>
      <data key="e_target">MET57</data>
      <data key="e_edge_func_category">GPI-GPI</data>
    </edge>
    <edge source="n32" target="n200">
      <data key="e_weight">0.131260555926682</data>
      <data key="e_physical_distance">5.61664490599148</data>
      <data key="e_classification">neighboring</data>
      <data key="e_source">ARG93</data>
      <data key="e_target">MET90</data>
      <data key="e_edge_func_category">Unexplained-NA</data>
    </edge>
    <edge source="n76" target="n200">
      <data key="e_weight">0.00826311023929133</data>
      <data key="e_physical_distance">3.84708980919344</data>
      <data key="e_classification">neighboring</data>
      <data key="e_source">GLU91</data>
      <data key="e_target">MET90</data>
      <data key="e_edge_func_category">NA-NA</data>
    </edge>
    <edge source="n33" target="n201">
      <data key="e_weight">0.0121596293502715</data>
      <data key="e_physical_distance">3.81065611148527</data>
      <data key="e_classification">neighboring</data>
      <data key="e_source">ASN111</data>
      <data key="e_target">PHE110</data>
      <data key="e_edge_func_category">Unexplained-Unexplained</data>
    </edge>
    <edge source="n291" target="n201">
      <data key="e_weight">0.00830668277218913</data>
      <data key="e_physical_distance">5.89977965690246</data>
      <data key="e_classification">neighboring</data>
      <data key="e_source">VAL108</data>
      <data key="e_target">PHE110</data>
      <data key="e_edge_func_category">LBS-Unexplained</data>
    </edge>
    <edge source="n59" target="n202">
      <data key="e_weight">0.0142835718827922</data>
      <data key="e_physical_distance">6.25134385552419</data>
      <data key="e_classification">neighboring</data>
      <data key="e_source">CYS121</data>
      <data key="e_target">PHE117</data>
      <data key="e_edge_func_category">Unexplained-Unexplained</data>
    </edge>
    <edge source="n275" target="n202">
      <data key="e_weight">0.035079403515333</data>
      <data key="e_physical_distance">6.13613070264968</data>
      <data key="e_classification">neighboring</data>
      <data key="e_source">TYR113</data>
      <data key="e_target">PHE117</data>
      <data key="e_edge_func_category">LBS-Unexplained</data>
    </edge>
    <edge source="n97" target="n203">
      <data key="e_weight">0.0114833968450075</data>
      <data key="e_physical_distance">6.74810343726295</data>
      <data key="e_classification">neighboring</data>
      <data key="e_source">ILE14</data>
      <data key="e_target">PHE170</data>
      <data key="e_edge_func_category">LBS-LBS</data>
    </edge>
    <edge source="n204" target="n203">
      <data key="e_weight">0.0940169979331038</data>
      <data key="e_physical_distance">3.8111678000319</data>
      <data key="e_classification">neighboring</data>
      <data key="e_source">PHE171</data>
      <data key="e_target">PHE170</data>
      <data key="e_edge_func_category">LBS-NA</data>
    </edge>
    <edge source="n97" target="n204">
      <data key="e_weight">0.0149281886216286</data>
      <data key="e_physical_distance">6.09252821084975</data>
      <data key="e_classification">neighboring</data>
      <data key="e_source">ILE14</data>
      <data key="e_target">PHE171</data>
      <data key="e_edge_func_category">LBS-NA</data>
    </edge>
    <edge source="n103" target="n204">
      <data key="e_weight">0.0400110588954865</data>
      <data key="e_physical_distance">3.82303544320478</data>
      <data key="e_classification">neighboring</data>
      <data key="e_source">ILE172</data>
      <data key="e_target">PHE171</data>
      <data key="e_edge_func_category">LBS-NA</data>
    </edge>
    <edge source="n181" target="n204">
      <data key="e_weight">0.00212910923423724</data>
      <data key="e_physical_distance">15.3060118907572</data>
      <data key="e_classification">allosteric</data>
      <data key="e_source">LYS20</data>
      <data key="e_target">PHE171</data>
      <data key="e_edge_func_category">NA-NA</data>
    </edge>
    <edge source="n26" target="n205">
      <data key="e_weight">0.106603288641126</data>
      <data key="e_physical_distance">5.18615464482115</data>
      <data key="e_classification">neighboring</data>
      <data key="e_source">ARG167</data>
      <data key="e_target">PHE182</data>
      <data key="e_edge_func_category">LBS-LBS</data>
    </edge>
    <edge source="n277" target="n205">
      <data key="e_weight">0.0427966906607449</data>
      <data key="e_physical_distance">6.42238273540281</data>
      <data key="e_classification">neighboring</data>
      <data key="e_source">TYR184</data>
      <data key="e_target">PHE182</data>
      <data key="e_edge_func_category">LBS-LBS</data>
    </edge>
    <edge source="n42" target="n206">
      <data key="e_weight">0.00183768520030222</data>
      <data key="e_physical_distance">13.2546557857984</data>
      <data key="e_classification">allosteric</data>
      <data key="e_source">ASN294</data>
      <data key="e_target">PHE204</data>
      <data key="e_edge_func_category">Unexplained-Unexplained</data>
    </edge>
    <edge source="n272" target="n206">
      <data key="e_weight">0.00901378143301765</data>
      <data key="e_physical_distance">7.4937440575456</data>
      <data key="e_classification">neighboring</data>
      <data key="e_source">TRP253</data>
      <data key="e_target">PHE204</data>
      <data key="e_edge_func_category">LBS-Unexplained</data>
    </edge>
    <edge source="n149" target="n207">
      <data key="e_weight">0.0367256025474921</data>
      <data key="e_physical_distance">3.80592958421461</data>
      <data key="e_classification">neighboring</data>
      <data key="e_source">LEU205</data>
      <data key="e_target">PHE206</data>
      <data key="e_edge_func_category">NA-NA</data>
    </edge>
    <edge source="n150" target="n208">
      <data key="e_weight">0.0264160846731999</data>
      <data key="e_physical_distance">3.84451557416536</data>
      <data key="e_classification">neighboring</data>
      <data key="e_source">LEU209</data>
      <data key="e_target">PHE208</data>
      <data key="e_edge_func_category">Unexplained-NA</data>
    </edge>
    <edge source="n230" target="n209">
      <data key="e_weight">0.0153068166630116</data>
      <data key="e_physical_distance">48.5522821296795</data>
      <data key="e_classification">allosteric</data>
      <data key="e_source">PRO19</data>
      <data key="e_target">PHE239</data>
      <data key="e_edge_func_category">Unexplained-Unexplained</data>
    </edge>
    <edge source="n279" target="n209">
      <data key="e_weight">0.0129692038995242</data>
      <data key="e_physical_distance">11.6125535520832</data>
      <data key="e_classification">allosteric</data>
      <data key="e_source">TYR226</data>
      <data key="e_target">PHE239</data>
      <data key="e_edge_func_category">Unexplained-NA</data>
    </edge>
    <edge source="n42" target="n210">
      <data key="e_weight">0.108432184002739</data>
      <data key="e_physical_distance">8.0033118144928</data>
      <data key="e_classification">neighboring</data>
      <data key="e_source">ASN294</data>
      <data key="e_target">PHE248</data>
      <data key="e_edge_func_category">Unexplained-Unexplained</data>
    </edge>
    <edge source="n204" target="n210">
      <data key="e_weight">0.0248552944594837</data>
      <data key="e_physical_distance">39.2140191768199</data>
      <data key="e_classification">allosteric</data>
      <data key="e_source">PHE171</data>
      <data key="e_target">PHE248</data>
      <data key="e_edge_func_category">Unexplained-NA</data>
    </edge>
    <edge source="n57" target="n211">
      <data key="e_weight">0.0556007028000038</data>
      <data key="e_physical_distance">13.710247991922</data>
      <data key="e_classification">allosteric</data>
      <data key="e_source">ASP74</data>
      <data key="e_target">PHE249</data>
      <data key="e_edge_func_category">Unexplained-NA</data>
    </edge>
    <edge source="n210" target="n211">
      <data key="e_weight">0.0132503723124537</data>
      <data key="e_physical_distance">3.85375141907207</data>
      <data key="e_classification">neighboring</data>
      <data key="e_source">PHE248</data>
      <data key="e_target">PHE249</data>
      <data key="e_edge_func_category">Unexplained-Unexplained</data>
    </edge>
    <edge source="n213" target="n212">
      <data key="e_weight">0.0194597191311493</data>
      <data key="e_physical_distance">3.83768159179472</data>
      <data key="e_classification">neighboring</data>
      <data key="e_source">PHE251</data>
      <data key="e_target">PHE250</data>
      <data key="e_edge_func_category">Unexplained-NA</data>
    </edge>
    <edge source="n250" target="n213">
      <data key="e_weight">0.0235003324997725</data>
      <data key="e_physical_distance">3.79290126420395</data>
      <data key="e_classification">neighboring</data>
      <data key="e_source">SER252</data>
      <data key="e_target">PHE251</data>
      <data key="e_edge_func_category">Unexplained-Unexplained</data>
    </edge>
    <edge source="n116" target="n214">
      <data key="e_weight">0.0333590258574691</data>
      <data key="e_physical_distance">3.8521163014634</data>
      <data key="e_classification">neighboring</data>
      <data key="e_source">ILE258</data>
      <data key="e_target">PHE259</data>
      <data key="e_edge_func_category">Unexplained-NA</data>
    </edge>
    <edge source="n70" target="n215">
      <data key="e_weight">0.0154583580564757</data>
      <data key="e_physical_distance">6.16331891110625</data>
      <data key="e_classification">neighboring</data>
      <data key="e_source">GLN257</data>
      <data key="e_target">PHE261</data>
      <data key="e_edge_func_category">LBS-Unexplained</data>
    </edge>
    <edge source="n147" target="n215">
      <data key="e_weight">0.0127224439278892</data>
      <data key="e_physical_distance">7.80601691005087</data>
      <data key="e_classification">neighboring</data>
      <data key="e_source">LEU197</data>
      <data key="e_target">PHE261</data>
      <data key="e_edge_func_category">Unexplained-NA</data>
    </edge>
    <edge source="n118" target="n216">
      <data key="e_weight">0.0324987205213531</data>
      <data key="e_physical_distance">3.85498378725514</data>
      <data key="e_classification">neighboring</data>
      <data key="e_source">ILE27</data>
      <data key="e_target">PHE28</data>
      <data key="e_edge_func_category">Unexplained-Unexplained</data>
    </edge>
    <edge source="n301" target="n216">
      <data key="e_weight">0.00622529051069962</data>
      <data key="e_physical_distance">3.86844930172284</data>
      <data key="e_classification">neighboring</data>
      <data key="e_source">VAL29</data>
      <data key="e_target">PHE28</data>
      <data key="e_edge_func_category">Unexplained-Unexplained</data>
    </edge>
    <edge source="n81" target="n217">
      <data key="e_weight">0.013426696317362</data>
      <data key="e_physical_distance">22.2089599036065</data>
      <data key="e_classification">allosteric</data>
      <data key="e_source">GLY22</data>
      <data key="e_target">PHE293</data>
      <data key="e_edge_func_category">LBS-Unexplained</data>
    </edge>
    <edge source="n84" target="n218">
      <data key="e_weight">0.0199755704554287</data>
      <data key="e_physical_distance">8.85382403258615</data>
      <data key="e_classification">neighboring</data>
      <data key="e_source">GLY306</data>
      <data key="e_target">PHE301</data>
      <data key="e_edge_func_category">GPI-Unexplained</data>
    </edge>
    <edge source="n159" target="n218">
      <data key="e_weight">0.0318718611678714</data>
      <data key="e_physical_distance">3.84032550703714</data>
      <data key="e_classification">neighboring</data>
      <data key="e_source">LEU300</data>
      <data key="e_target">PHE301</data>
      <data key="e_edge_func_category">Unexplained-NA</data>
    </edge>
    <edge source="n282" target="n218">
      <data key="e_weight">0.0767654370305605</data>
      <data key="e_physical_distance">3.82989555993371</data>
      <data key="e_classification">neighboring</data>
      <data key="e_source">TYR302</data>
      <data key="e_target">PHE301</data>
      <data key="e_edge_func_category">GPI-Unexplained</data>
    </edge>
    <edge source="n161" target="n219">
      <data key="e_weight">0.074690752825243</data>
      <data key="e_physical_distance">11.1542413457841</data>
      <data key="e_classification">allosteric</data>
      <data key="e_source">LEU314</data>
      <data key="e_target">PHE304</data>
      <data key="e_edge_func_category">Unexplained-Unexplained</data>
    </edge>
    <edge source="n190" target="n219">
      <data key="e_weight">0.228772299424632</data>
      <data key="e_physical_distance">5.69593714852965</data>
      <data key="e_classification">neighboring</data>
      <data key="e_source">LYS310</data>
      <data key="e_target">PHE304</data>
      <data key="e_edge_func_category">Unexplained-NA</data>
    </edge>
    <edge source="n83" target="n220">
      <data key="e_weight">0.0602688339256528</data>
      <data key="e_physical_distance">6.08277075024203</data>
      <data key="e_classification">neighboring</data>
      <data key="e_source">GLY303</data>
      <data key="e_target">PHE309</data>
      <data key="e_edge_func_category">GPI-GPI</data>
    </edge>
    <edge source="n84" target="n220">
      <data key="e_weight">0.150108864047671</data>
      <data key="e_physical_distance">6.15689044891981</data>
      <data key="e_classification">neighboring</data>
      <data key="e_source">GLY306</data>
      <data key="e_target">PHE309</data>
      <data key="e_edge_func_category">GPI-GPI</data>
    </edge>
    <edge source="n161" target="n221">
      <data key="e_weight">0.0383883906654133</data>
      <data key="e_physical_distance">3.86088072853851</data>
      <data key="e_classification">neighboring</data>
      <data key="e_source">LEU314</data>
      <data key="e_target">PHE313</data>
      <data key="e_edge_func_category">Unexplained-Unexplained</data>
    </edge>
    <edge source="n283" target="n221">
      <data key="e_weight">0.016729121471689</data>
      <data key="e_physical_distance">3.8516749603257</data>
      <data key="e_classification">neighboring</data>
      <data key="e_source">TYR312</data>
      <data key="e_target">PHE313</data>
      <data key="e_edge_func_category">GPI-Unexplained</data>
    </edge>
    <edge source="n302" target="n222">
      <data key="e_weight">0.0255648094447768</data>
      <data key="e_physical_distance">3.84866210519967</data>
      <data key="e_classification">neighboring</data>
      <data key="e_source">VAL40</data>
      <data key="e_target">PHE39</data>
      <data key="e_edge_func_category">Unexplained-Unexplained</data>
    </edge>
    <edge source="n86" target="n223">
      <data key="e_weight">0.0444223317921507</data>
      <data key="e_physical_distance">3.84283749331143</data>
      <data key="e_classification">neighboring</data>
      <data key="e_source">GLY45</data>
      <data key="e_target">PHE44</data>
      <data key="e_edge_func_category">Unexplained-NA</data>
    </edge>
    <edge source="n9" target="n224">
      <data key="e_weight">0.0051017216263862</data>
      <data key="e_physical_distance">49.0723170433188</data>
      <data key="e_classification">allosteric</data>
      <data key="e_source">ALA21</data>
      <data key="e_target">PHE55</data>
      <data key="e_edge_func_category">LBS-Unexplained</data>
    </edge>
    <edge source="n192" target="n224">
      <data key="e_weight">0.151222355040759</data>
      <data key="e_physical_distance">5.50209959924391</data>
      <data key="e_classification">neighboring</data>
      <data key="e_source">LYS58</data>
      <data key="e_target">PHE55</data>
      <data key="e_edge_func_category">GPI-Unexplained</data>
    </edge>
    <edge source="n286" target="n224">
      <data key="e_weight">0.0146247736621345</data>
      <data key="e_physical_distance">3.84255123583278</data>
      <data key="e_classification">neighboring</data>
      <data key="e_source">TYR54</data>
      <data key="e_target">PHE55</data>
      <data key="e_edge_func_category">Unexplained-NA</data>
    </edge>
    <edge source="n253" target="n225">
      <data key="e_weight">0.0262233293848457</data>
      <data key="e_physical_distance">5.62161008964514</data>
      <data key="e_classification">neighboring</data>
      <data key="e_source">SER64</data>
      <data key="e_target">PHE66</data>
      <data key="e_edge_func_category">NA-NA</data>
    </edge>
    <edge source="n307" target="n225">
      <data key="e_weight">0.12678170545001</data>
      <data key="e_physical_distance">6.91870652651202</data>
      <data key="e_classification">neighboring</data>
      <data key="e_source">VAL62</data>
      <data key="e_target">PHE66</data>
      <data key="e_edge_func_category">GPI-NA</data>
    </edge>
    <edge source="n57" target="n226">
      <data key="e_weight">0.0340268576174338</data>
      <data key="e_physical_distance">5.51334744053012</data>
      <data key="e_classification">neighboring</data>
      <data key="e_source">ASP74</data>
      <data key="e_target">PHE77</data>
      <data key="e_edge_func_category">LBS-NA</data>
    </edge>
    <edge source="n268" target="n226">
      <data key="e_weight">0.217824711876253</data>
      <data key="e_physical_distance">6.43301639979256</data>
      <data key="e_classification">neighboring</data>
      <data key="e_source">THR80</data>
      <data key="e_target">PHE77</data>
      <data key="e_edge_func_category">LBS-Unexplained</data>
    </edge>
    <edge source="n16" target="n227">
      <data key="e_weight">0.0248398907336717</data>
      <data key="e_physical_distance">39.6395017627619</data>
      <data key="e_classification">allosteric</data>
      <data key="e_source">ALA63</data>
      <data key="e_target">PHE96</data>
      <data key="e_edge_func_category">GPI-Unexplained</data>
    </edge>
    <edge source="n57" target="n227">
      <data key="e_weight">0.0555630679319034</data>
      <data key="e_physical_distance">23.8832661083027</data>
      <data key="e_classification">allosteric</data>
      <data key="e_source">ASP74</data>
      <data key="e_target">PHE96</data>
      <data key="e_edge_func_category">Unexplained-NA</data>
    </edge>
    <edge source="n61" target="n227">
      <data key="e_weight">0.101548507223619</data>
      <data key="e_physical_distance">24.3010740503378</data>
      <data key="e_classification">allosteric</data>
      <data key="e_source">CYS18</data>
      <data key="e_target">PHE96</data>
      <data key="e_edge_func_category">Unexplained-Unexplained</data>
    </edge>
    <edge source="n194" target="n228">
      <data key="e_weight">0.0270365026480327</data>
      <data key="e_physical_distance">3.83187943442901</data>
      <data key="e_classification">neighboring</data>
      <data key="e_source">MET134</data>
      <data key="e_target">PRO133</data>
      <data key="e_edge_func_category">GPI-GPI</data>
    </edge>
    <edge source="n245" target="n228">
      <data key="e_weight">0.0197842497655437</data>
      <data key="e_physical_distance">5.8971348975583</data>
      <data key="e_classification">neighboring</data>
      <data key="e_source">SER136</data>
      <data key="e_target">PRO133</data>
      <data key="e_edge_func_category">GPI-GPI</data>
    </edge>
    <edge source="n89" target="n229">
      <data key="e_weight">0.0268699993572478</data>
      <data key="e_physical_distance">5.87681035937012</data>
      <data key="e_classification">neighboring</data>
      <data key="e_source">HSD166</data>
      <data key="e_target">PRO162</data>
      <data key="e_edge_func_category">Unexplained-NA</data>
    </edge>
    <edge source="n146" target="n229">
      <data key="e_weight">0.0235958361058218</data>
      <data key="e_physical_distance">6.21840011578541</data>
      <data key="e_classification">neighboring</data>
      <data key="e_source">LEU195</data>
      <data key="e_target">PRO162</data>
      <data key="e_edge_func_category">Unexplained-NA</data>
    </edge>
    <edge source="n9" target="n230">
      <data key="e_weight">0.291021457959258</data>
      <data key="e_physical_distance">5.64606942925784</data>
      <data key="e_classification">neighboring</data>
      <data key="e_source">ALA21</data>
      <data key="e_target">PRO19</data>
      <data key="e_edge_func_category">LBS-Unexplained</data>
    </edge>
    <edge source="n79" target="n230">
      <data key="e_weight">0.0269838936144722</data>
      <data key="e_physical_distance">20.8789583073486</data>
      <data key="e_classification">allosteric</data>
      <data key="e_source">GLY196</data>
      <data key="e_target">PRO19</data>
      <data key="e_edge_func_category">Unexplained-Unexplained</data>
    </edge>
    <edge source="n146" target="n231">
      <data key="e_weight">0.0904970356490266</data>
      <data key="e_physical_distance">5.67332354092377</data>
      <data key="e_classification">neighboring</data>
      <data key="e_source">LEU195</data>
      <data key="e_target">PRO192</data>
      <data key="e_edge_func_category">Unexplained-NA</data>
    </edge>
    <edge source="n277" target="n231">
      <data key="e_weight">0.0292346111248344</data>
      <data key="e_physical_distance">6.69097900161106</data>
      <data key="e_classification">neighboring</data>
      <data key="e_source">TYR184</data>
      <data key="e_target">PRO192</data>
      <data key="e_edge_func_category">LBS-Unexplained</data>
    </edge>
    <edge source="n207" target="n232">
      <data key="e_weight">0.0265538868570166</data>
      <data key="e_physical_distance">3.8682554207291</data>
      <data key="e_classification">neighboring</data>
      <data key="e_source">PHE206</data>
      <data key="e_target">PRO207</data>
      <data key="e_edge_func_category">Unexplained-NA</data>
    </edge>
    <edge source="n21" target="n233">
      <data key="e_weight">0.0442367931816218</data>
      <data key="e_physical_distance">19.3067138581375</data>
      <data key="e_classification">allosteric</data>
      <data key="e_source">ARG126</data>
      <data key="e_target">PRO233</data>
      <data key="e_edge_func_category">GPI-GPI</data>
    </edge>
    <edge source="n186" target="n233">
      <data key="e_weight">0.0382503819220218</data>
      <data key="e_physical_distance">3.88841870173468</data>
      <data key="e_classification">neighboring</data>
      <data key="e_source">LYS232</data>
      <data key="e_target">PRO233</data>
      <data key="e_edge_func_category">GPI-GPI</data>
    </edge>
    <edge source="n230" target="n233">
      <data key="e_weight">0.0230487592878302</data>
      <data key="e_physical_distance">59.7045676644593</data>
      <data key="e_classification">allosteric</data>
      <data key="e_source">PRO19</data>
      <data key="e_target">PRO233</data>
      <data key="e_edge_func_category">GPI-Unexplained</data>
    </edge>
    <edge source="n70" target="n234">
      <data key="e_weight">0.00466756073456733</data>
      <data key="e_physical_distance">5.45985347788748</data>
      <data key="e_classification">neighboring</data>
      <data key="e_source">GLN257</data>
      <data key="e_target">PRO255</data>
      <data key="e_edge_func_category">LBS-NA</data>
    </edge>
    <edge source="n272" target="n234">
      <data key="e_weight">0.0131857203199416</data>
      <data key="e_physical_distance">5.89863543542063</data>
      <data key="e_classification">neighboring</data>
      <data key="e_source">TRP253</data>
      <data key="e_target">PRO255</data>
      <data key="e_edge_func_category">LBS-NA</data>
    </edge>
    <edge source="n197" target="n235">
      <data key="e_weight">0.0247734792727523</data>
      <data key="e_physical_distance">3.87660934322766</data>
      <data key="e_classification">neighboring</data>
      <data key="e_source">MET284</data>
      <data key="e_target">PRO285</data>
      <data key="e_edge_func_category">LBS-LBS</data>
    </edge>
    <edge source="n44" target="n236">
      <data key="e_weight">0.0712817790934383</data>
      <data key="e_physical_distance">3.90703212170056</data>
      <data key="e_classification">neighboring</data>
      <data key="e_source">ASN298</data>
      <data key="e_target">PRO299</data>
      <data key="e_edge_func_category">Unexplained-Unexplained</data>
    </edge>
    <edge source="n83" target="n236">
      <data key="e_weight">0.0275253848396934</data>
      <data key="e_physical_distance">5.02955266400502</data>
      <data key="e_classification">neighboring</data>
      <data key="e_source">GLY303</data>
      <data key="e_target">PRO299</data>
      <data key="e_edge_func_category">GPI-Unexplained</data>
    </edge>
    <edge source="n251" target="n237">
      <data key="e_weight">0.0315871001790991</data>
      <data key="e_physical_distance">5.98289227715159</data>
      <data key="e_classification">neighboring</data>
      <data key="e_source">SER36</data>
      <data key="e_target">PRO32</data>
      <data key="e_edge_func_category">Unexplained-NA</data>
    </edge>
    <edge source="n266" target="n237">
      <data key="e_weight">0.0873075927142615</data>
      <data key="e_physical_distance">3.84959738154525</data>
      <data key="e_classification">neighboring</data>
      <data key="e_source">THR33</data>
      <data key="e_target">PRO32</data>
      <data key="e_edge_func_category">Unexplained-NA</data>
    </edge>
    <edge source="n175" target="n238">
      <data key="e_weight">0.0151539757985516</data>
      <data key="e_physical_distance">3.86365112296646</data>
      <data key="e_classification">neighboring</data>
      <data key="e_source">LEU83</data>
      <data key="e_target">PRO82</data>
      <data key="e_edge_func_category">Unexplained-Unexplained</data>
    </edge>
    <edge source="n87" target="n239">
      <data key="e_weight">0.0784159430586356</data>
      <data key="e_physical_distance">5.80597967616147</data>
      <data key="e_classification">neighboring</data>
      <data key="e_source">GLY97</data>
      <data key="e_target">PRO95</data>
      <data key="e_edge_func_category">Unexplained-NA</data>
    </edge>
    <edge source="n227" target="n239">
      <data key="e_weight">0.0493880543896735</data>
      <data key="e_physical_distance">3.84270737891919</data>
      <data key="e_classification">neighboring</data>
      <data key="e_source">PHE96</data>
      <data key="e_target">PRO95</data>
      <data key="e_edge_func_category">Unexplained-NA</data>
    </edge>
    <edge source="n62" target="n240">
      <data key="e_weight">0.0715755049527639</data>
      <data key="e_physical_distance">9.49777868767218</data>
      <data key="e_classification">neighboring</data>
      <data key="e_source">CYS180</data>
      <data key="e_target">SER105</data>
      <data key="e_edge_func_category">LBS-LBS</data>
    </edge>
    <edge source="n205" target="n240">
      <data key="e_weight">0.0554856580758939</data>
      <data key="e_physical_distance">10.2670248855255</data>
      <data key="e_classification">allosteric</data>
      <data key="e_source">PHE182</data>
      <data key="e_target">SER105</data>
      <data key="e_edge_func_category">LBS-LBS</data>
    </edge>
    <edge source="n81" target="n241">
      <data key="e_weight">0.0820538354661517</data>
      <data key="e_physical_distance">23.4594309393898</data>
      <data key="e_classification">allosteric</data>
      <data key="e_source">GLY22</data>
      <data key="e_target">SER107</data>
      <data key="e_edge_func_category">LBS-NA</data>
    </edge>
    <edge source="n240" target="n241">
      <data key="e_weight">0.0623452315644226</data>
      <data key="e_physical_distance">5.52146719631658</data>
      <data key="e_classification">neighboring</data>
      <data key="e_source">SER105</data>
      <data key="e_target">SER107</data>
      <data key="e_edge_func_category">LBS-NA</data>
    </edge>
    <edge source="n127" target="n242">
      <data key="e_weight">0.0260416147656465</data>
      <data key="e_physical_distance">35.9623539274058</data>
      <data key="e_classification">allosteric</data>
      <data key="e_source">ILE320</data>
      <data key="e_target">SER109</data>
      <data key="e_edge_func_category">LBS-Unexplained</data>
    </edge>
    <edge source="n282" target="n242">
      <data key="e_weight">0.0690039604862857</data>
      <data key="e_physical_distance">22.2430236253977</data>
      <data key="e_classification">allosteric</data>
      <data key="e_source">TYR302</data>
      <data key="e_target">SER109</data>
      <data key="e_edge_func_category">LBS-GPI</data>
    </edge>
    <edge source="n44" target="n243">
      <data key="e_weight">0.126898837633102</data>
      <data key="e_physical_distance">9.68205556687215</data>
      <data key="e_classification">neighboring</data>
      <data key="e_source">ASN298</data>
      <data key="e_target">SER115</data>
      <data key="e_edge_func_category">Unexplained-Unexplained</data>
    </edge>
    <edge source="n57" target="n243">
      <data key="e_weight">0.383169330320805</data>
      <data key="e_physical_distance">6.37189924590777</data>
      <data key="e_classification">neighboring</data>
      <data key="e_source">ASP74</data>
      <data key="e_target">SER115</data>
      <data key="e_edge_func_category">Unexplained-NA</data>
    </edge>
    <edge source="n136" target="n244">
      <data key="e_weight">0.041133910874895</data>
      <data key="e_physical_distance">6.40118738985198</data>
      <data key="e_classification">neighboring</data>
      <data key="e_source">LEU119</data>
      <data key="e_target">SER123</data>
      <data key="e_edge_func_category">NA-NA</data>
    </edge>
    <edge source="n23" target="n245">
      <data key="e_weight">0.0851203357087158</data>
      <data key="e_physical_distance">3.87099470420717</data>
      <data key="e_classification">neighboring</data>
      <data key="e_source">ARG137</data>
      <data key="e_target">SER136</data>
      <data key="e_edge_func_category">GPI-GPI</data>
    </edge>
    <edge source="n25" target="n245">
      <data key="e_weight">0.0997683516493227</data>
      <data key="e_physical_distance">5.74708621825008</data>
      <data key="e_classification">neighboring</data>
      <data key="e_source">ARG140</data>
      <data key="e_target">SER136</data>
      <data key="e_edge_func_category">GPI-GPI</data>
    </edge>
    <edge source="n54" target="n246">
      <data key="e_weight">0.00865611267684168</data>
      <data key="e_physical_distance">29.8667222841744</data>
      <data key="e_classification">allosteric</data>
      <data key="e_source">ASP273</data>
      <data key="e_target">SER160</data>
      <data key="e_edge_func_category">Unexplained-NA</data>
    </edge>
    <edge source="n57" target="n246">
      <data key="e_weight">0.0239320897379523</data>
      <data key="e_physical_distance">15.7253489627417</data>
      <data key="e_classification">allosteric</data>
      <data key="e_source">ASP74</data>
      <data key="e_target">SER160</data>
      <data key="e_edge_func_category">NA-NA</data>
    </edge>
    <edge source="n37" target="n247">
      <data key="e_weight">0.0868832264261165</data>
      <data key="e_physical_distance">5.29537534080447</data>
      <data key="e_classification">neighboring</data>
      <data key="e_source">ASN188</data>
      <data key="e_target">SER186</data>
      <data key="e_edge_func_category">NA-NA</data>
    </edge>
    <edge source="n87" target="n247">
      <data key="e_weight">0.0149684326840863</data>
      <data key="e_physical_distance">25.2312524461232</data>
      <data key="e_classification">allosteric</data>
      <data key="e_source">GLY97</data>
      <data key="e_target">SER186</data>
      <data key="e_edge_func_category">Unexplained-NA</data>
    </edge>
    <edge source="n181" target="n247">
      <data key="e_weight">0.0912336553123449</data>
      <data key="e_physical_distance">20.6035652254652</data>
      <data key="e_classification">allosteric</data>
      <data key="e_source">LYS20</data>
      <data key="e_target">SER186</data>
      <data key="e_edge_func_category">NA-NA</data>
    </edge>
    <edge source="n37" target="n248">
      <data key="e_weight">0.251384504703142</data>
      <data key="e_physical_distance">3.90110240829436</data>
      <data key="e_classification">neighboring</data>
      <data key="e_source">ASN188</data>
      <data key="e_target">SER189</data>
      <data key="e_edge_func_category">LBS-NA</data>
    </edge>
    <edge source="n247" target="n248">
      <data key="e_weight">0.0204376053849545</data>
      <data key="e_physical_distance">4.65525509505118</data>
      <data key="e_classification">neighboring</data>
      <data key="e_source">SER186</data>
      <data key="e_target">SER189</data>
      <data key="e_edge_func_category">LBS-NA</data>
    </edge>
    <edge source="n107" target="n249">
      <data key="e_weight">0.00362399281728727</data>
      <data key="e_physical_distance">6.05561722700501</data>
      <data key="e_classification">neighboring</data>
      <data key="e_source">ILE210</data>
      <data key="e_target">SER214</data>
      <data key="e_edge_func_category">Unexplained-NA</data>
    </edge>
    <edge source="n261" target="n249">
      <data key="e_weight">0.000237505222567672</data>
      <data key="e_physical_distance">3.82155727420119</data>
      <data key="e_classification">neighboring</data>
      <data key="e_source">THR213</data>
      <data key="e_target">SER214</data>
      <data key="e_edge_func_category">NA-NA</data>
    </edge>
    <edge source="n210" target="n250">
      <data key="e_weight">0.0400459794792795</data>
      <data key="e_physical_distance">5.9354359570296</data>
      <data key="e_classification">neighboring</data>
      <data key="e_source">PHE248</data>
      <data key="e_target">SER252</data>
      <data key="e_edge_func_category">Unexplained-Unexplained</data>
    </edge>
    <edge source="n272" target="n250">
      <data key="e_weight">0.0219292023540309</data>
      <data key="e_physical_distance">3.83516622847042</data>
      <data key="e_classification">neighboring</data>
      <data key="e_source">TRP253</data>
      <data key="e_target">SER252</data>
      <data key="e_edge_func_category">LBS-Unexplained</data>
    </edge>
    <edge source="n285" target="n251">
      <data key="e_weight">0.0412009469351814</data>
      <data key="e_physical_distance">3.85596939821882</data>
      <data key="e_classification">neighboring</data>
      <data key="e_source">TYR35</data>
      <data key="e_target">SER36</data>
      <data key="e_edge_func_category">LBS-NA</data>
    </edge>
    <edge source="n45" target="n252">
      <data key="e_weight">0.0170504077526315</data>
      <data key="e_physical_distance">3.86230501125948</data>
      <data key="e_classification">neighboring</data>
      <data key="e_source">ASN46</data>
      <data key="e_target">SER47</data>
      <data key="e_edge_func_category">NA-NA</data>
    </edge>
    <edge source="n16" target="n253">
      <data key="e_weight">0.0896705144329113</data>
      <data key="e_physical_distance">3.8430326566398</data>
      <data key="e_classification">neighboring</data>
      <data key="e_source">ALA63</data>
      <data key="e_target">SER64</data>
      <data key="e_edge_func_category">GPI-NA</data>
    </edge>
    <edge source="n166" target="n253">
      <data key="e_weight">0.00308856526301352</data>
      <data key="e_physical_distance">5.14654252872742</data>
      <data key="e_classification">neighboring</data>
      <data key="e_source">LEU59</data>
      <data key="e_target">SER64</data>
      <data key="e_edge_func_category">Unexplained-NA</data>
    </edge>
    <edge source="n204" target="n253">
      <data key="e_weight">0.0109620635546737</data>
      <data key="e_physical_distance">46.9718660476673</data>
      <data key="e_classification">allosteric</data>
      <data key="e_source">PHE171</data>
      <data key="e_target">SER64</data>
      <data key="e_edge_func_category">NA-NA</data>
    </edge>
    <edge source="n136" target="n254">
      <data key="e_weight">0.0068027552981456</data>
      <data key="e_physical_distance">3.84070306063877</data>
      <data key="e_classification">neighboring</data>
      <data key="e_source">LEU119</data>
      <data key="e_target">THR120</data>
      <data key="e_edge_func_category">NA-NA</data>
    </edge>
    <edge source="n292" target="n254">
      <data key="e_weight">0.00238327368666384</data>
      <data key="e_physical_distance">6.37506078402395</data>
      <data key="e_classification">neighboring</data>
      <data key="e_source">VAL116</data>
      <data key="e_target">THR120</data>
      <data key="e_edge_func_category">Unexplained-NA</data>
    </edge>
    <edge source="n25" target="n255">
      <data key="e_weight">0.0524897888540548</data>
      <data key="e_physical_distance">3.82395083650404</data>
      <data key="e_classification">neighboring</data>
      <data key="e_source">ARG140</data>
      <data key="e_target">THR141</data>
      <data key="e_edge_func_category">GPI-GPI</data>
    </edge>
    <edge source="n81" target="n255">
      <data key="e_weight">0.069867244174009</data>
      <data key="e_physical_distance">50.0663040377458</data>
      <data key="e_classification">allosteric</data>
      <data key="e_source">GLY22</data>
      <data key="e_target">THR141</data>
      <data key="e_edge_func_category">LBS-GPI</data>
    </edge>
    <edge source="n295" target="n256">
      <data key="e_weight">0.0201580491348637</data>
      <data key="e_physical_distance">3.84002604157836</data>
      <data key="e_classification">neighboring</data>
      <data key="e_source">VAL147</data>
      <data key="e_target">THR148</data>
      <data key="e_edge_func_category">Unexplained-NA</data>
    </edge>
    <edge source="n32" target="n257">
      <data key="e_weight">0.00759564407713326</data>
      <data key="e_physical_distance">10.7469530565645</data>
      <data key="e_classification">allosteric</data>
      <data key="e_source">ARG93</data>
      <data key="e_target">THR175</data>
      <data key="e_edge_func_category">Unexplained-NA</data>
    </edge>
    <edge source="n35" target="n257">
      <data key="e_weight">0.0218998123580199</data>
      <data key="e_physical_distance">3.86634194038757</data>
      <data key="e_classification">neighboring</data>
      <data key="e_source">ASN174</data>
      <data key="e_target">THR175</data>
      <data key="e_edge_func_category">NA-NA</data>
    </edge>
    <edge source="n32" target="n258">
      <data key="e_weight">0.0404923084324888</data>
      <data key="e_physical_distance">5.6101782502876</data>
      <data key="e_classification">neighboring</data>
      <data key="e_source">ARG93</data>
      <data key="e_target">THR178</data>
      <data key="e_edge_func_category">Unexplained-Unexplained</data>
    </edge>
    <edge source="n104" target="n258">
      <data key="e_weight">0.0507013364967132</data>
      <data key="e_physical_distance">3.80964565281339</data>
      <data key="e_classification">neighboring</data>
      <data key="e_source">ILE177</data>
      <data key="e_target">THR178</data>
      <data key="e_edge_func_category">Unexplained-NA</data>
    </edge>
    <edge source="n145" target="n259">
      <data key="e_weight">0.0528294814618799</data>
      <data key="e_physical_distance">3.84354003491573</data>
      <data key="e_classification">neighboring</data>
      <data key="e_source">LEU191</data>
      <data key="e_target">THR190</data>
      <data key="e_edge_func_category">Unexplained-NA</data>
    </edge>
    <edge source="n248" target="n259">
      <data key="e_weight">0.00126740401146308</data>
      <data key="e_physical_distance">3.76113014930353</data>
      <data key="e_classification">neighboring</data>
      <data key="e_source">SER189</data>
      <data key="e_target">THR190</data>
      <data key="e_edge_func_category">LBS-NA</data>
    </edge>
    <edge source="n61" target="n260">
      <data key="e_weight">0.0779678541046172</data>
      <data key="e_physical_distance">25.4478191599988</data>
      <data key="e_classification">allosteric</data>
      <data key="e_source">CYS18</data>
      <data key="e_target">THR198</data>
      <data key="e_edge_func_category">Unexplained-NA</data>
    </edge>
    <edge source="n79" target="n260">
      <data key="e_weight">0.0310438157502389</data>
      <data key="e_physical_distance">5.5217479116671</data>
      <data key="e_classification">neighboring</data>
      <data key="e_source">GLY196</data>
      <data key="e_target">THR198</data>
      <data key="e_edge_func_category">Unexplained-NA</data>
    </edge>
    <edge source="n150" target="n261">
      <data key="e_weight">0.0126096737138975</data>
      <data key="e_physical_distance">6.07958880188455</data>
      <data key="e_classification">neighboring</data>
      <data key="e_source">LEU209</data>
      <data key="e_target">THR213</data>
      <data key="e_edge_func_category">NA-NA</data>
    </edge>
    <edge source="n151" target="n262">
      <data key="e_weight">0.0308982741670044</data>
      <data key="e_physical_distance">6.15425868809558</data>
      <data key="e_classification">neighboring</data>
      <data key="e_source">LEU212</data>
      <data key="e_target">THR216</data>
      <data key="e_edge_func_category">NA-NA</data>
    </edge>
    <edge source="n92" target="n263">
      <data key="e_weight">0.135865966941879</data>
      <data key="e_physical_distance">6.04599867681098</data>
      <data key="e_classification">neighboring</data>
      <data key="e_source">HSD256</data>
      <data key="e_target">THR260</data>
      <data key="e_edge_func_category">Unexplained-NA</data>
    </edge>
    <edge source="n181" target="n263">
      <data key="e_weight">0.0248414270652985</data>
      <data key="e_physical_distance">19.0795440197086</data>
      <data key="e_classification">allosteric</data>
      <data key="e_source">LYS20</data>
      <data key="e_target">THR260</data>
      <data key="e_edge_func_category">Unexplained-NA</data>
    </edge>
    <edge source="n81" target="n264">
      <data key="e_weight">0.097582570822685</data>
      <data key="e_physical_distance">4.30543842134573</data>
      <data key="e_classification">neighboring</data>
      <data key="e_source">GLY22</data>
      <data key="e_target">THR282</data>
      <data key="e_edge_func_category">LBS-Unexplained</data>
    </edge>
    <edge source="n91" target="n264">
      <data key="e_weight">0.271743657437737</data>
      <data key="e_physical_distance">7.96391863343668</data>
      <data key="e_classification">neighboring</data>
      <data key="e_source">HSD24</data>
      <data key="e_target">THR282</data>
      <data key="e_edge_func_category">Unexplained-NA</data>
    </edge>
    <edge source="n92" target="n265">
      <data key="e_weight">0.0187001981072809</data>
      <data key="e_physical_distance">4.82540153769611</data>
      <data key="e_classification">neighboring</data>
      <data key="e_source">HSD256</data>
      <data key="e_target">THR287</data>
      <data key="e_edge_func_category">LBS-NA</data>
    </edge>
    <edge source="n226" target="n265">
      <data key="e_weight">0.0173278348907783</data>
      <data key="e_physical_distance">15.8709861067295</data>
      <data key="e_classification">allosteric</data>
      <data key="e_source">PHE77</data>
      <data key="e_target">THR287</data>
      <data key="e_edge_func_category">LBS-LBS</data>
    </edge>
    <edge source="n216" target="n266">
      <data key="e_weight">0.0204848093257348</data>
      <data key="e_physical_distance">9.09519653443508</data>
      <data key="e_classification">neighboring</data>
      <data key="e_source">PHE28</data>
      <data key="e_target">THR33</data>
      <data key="e_edge_func_category">Unexplained-NA</data>
    </edge>
    <edge source="n301" target="n266">
      <data key="e_weight">0.373588614367074</data>
      <data key="e_physical_distance">6.05391608795497</data>
      <data key="e_classification">neighboring</data>
      <data key="e_source">VAL29</data>
      <data key="e_target">THR33</data>
      <data key="e_edge_func_category">Unexplained-NA</data>
    </edge>
    <edge source="n16" target="n267">
      <data key="e_weight">0.100567555178419</data>
      <data key="e_physical_distance">5.45839720064415</data>
      <data key="e_classification">neighboring</data>
      <data key="e_source">ALA63</data>
      <data key="e_target">THR61</data>
      <data key="e_edge_func_category">GPI-GPI</data>
    </edge>
    <edge source="n253" target="n267">
      <data key="e_weight">0.0499988643341245</data>
      <data key="e_physical_distance">5.31926686677778</data>
      <data key="e_classification">neighboring</data>
      <data key="e_source">SER64</data>
      <data key="e_target">THR61</data>
      <data key="e_edge_func_category">GPI-NA</data>
    </edge>
    <edge source="n9" target="n268">
      <data key="e_weight">0.0164266113144369</data>
      <data key="e_physical_distance">24.3337029652291</data>
      <data key="e_classification">allosteric</data>
      <data key="e_source">ALA21</data>
      <data key="e_target">THR80</data>
      <data key="e_edge_func_category">LBS-Unexplained</data>
    </edge>
    <edge source="n241" target="n268">
      <data key="e_weight">0.17746640659413</data>
      <data key="e_physical_distance">6.60279486278349</data>
      <data key="e_classification">neighboring</data>
      <data key="e_source">SER107</data>
      <data key="e_target">THR80</data>
      <data key="e_edge_func_category">Unexplained-NA</data>
    </edge>
    <edge source="n280" target="n269">
      <data key="e_weight">0.00827813824538607</data>
      <data key="e_physical_distance">10.669625110565</data>
      <data key="e_classification">allosteric</data>
      <data key="e_source">TYR26</data>
      <data key="e_target">THR88</data>
      <data key="e_edge_func_category">LBS-NA</data>
    </edge>
    <edge source="n288" target="n269">
      <data key="e_weight">0.0077330169021748</data>
      <data key="e_physical_distance">3.84426846096887</data>
      <data key="e_classification">neighboring</data>
      <data key="e_source">TYR87</data>
      <data key="e_target">THR88</data>
      <data key="e_edge_func_category">LBS-NA</data>
    </edge>
    <edge source="n60" target="n270">
      <data key="e_weight">0.00554840347085025</data>
      <data key="e_physical_distance">6.49410501916931</data>
      <data key="e_classification">neighboring</data>
      <data key="e_source">CYS149</data>
      <data key="e_target">TRP153</data>
      <data key="e_edge_func_category">Unexplained-Unexplained</data>
    </edge>
    <edge source="n141" target="n270">
      <data key="e_weight">0.00276756890628701</data>
      <data key="e_physical_distance">3.82608154643887</data>
      <data key="e_classification">neighboring</data>
      <data key="e_source">LEU154</data>
      <data key="e_target">TRP153</data>
      <data key="e_edge_func_category">Unexplained-Unexplained</data>
    </edge>
    <edge source="n183" target="n271">
      <data key="e_weight">0.0609100793141462</data>
      <data key="e_physical_distance">6.19582117237094</data>
      <data key="e_classification">neighboring</data>
      <data key="e_source">LYS223</data>
      <data key="e_target">TRP219</data>
      <data key="e_edge_func_category">Unexplained-Unexplained</data>
    </edge>
    <edge source="n57" target="n272">
      <data key="e_weight">0.0256241721712817</data>
      <data key="e_physical_distance">14.6956388088439</data>
      <data key="e_classification">allosteric</data>
      <data key="e_source">ASP74</data>
      <data key="e_target">TRP253</data>
      <data key="e_edge_func_category">LBS-NA</data>
    </edge>
    <edge source="n61" target="n272">
      <data key="e_weight">0.0122007771832799</data>
      <data key="e_physical_distance">27.1127165735933</data>
      <data key="e_classification">allosteric</data>
      <data key="e_source">CYS18</data>
      <data key="e_target">TRP253</data>
      <data key="e_edge_func_category">LBS-Unexplained</data>
    </edge>
    <edge source="n268" target="n273">
      <data key="e_weight">0.0123570546791547</data>
      <data key="e_physical_distance">7.27349984532893</data>
      <data key="e_classification">neighboring</data>
      <data key="e_source">THR80</data>
      <data key="e_target">TRP84</data>
      <data key="e_edge_func_category">LBS-Unexplained</data>
    </edge>
    <edge source="n269" target="n273">
      <data key="e_weight">0.00522804135875313</data>
      <data key="e_physical_distance">6.19548222497652</data>
      <data key="e_classification">neighboring</data>
      <data key="e_source">THR88</data>
      <data key="e_target">TRP84</data>
      <data key="e_edge_func_category">LBS-LBS</data>
    </edge>
    <edge source="n239" target="n274">
      <data key="e_weight">0.0208742784428079</data>
      <data key="e_physical_distance">3.86234384797625</data>
      <data key="e_classification">neighboring</data>
      <data key="e_source">PRO95</data>
      <data key="e_target">TRP94</data>
      <data key="e_edge_func_category">Unexplained-NA</data>
    </edge>
    <edge source="n258" target="n274">
      <data key="e_weight">0.0842120069015434</data>
      <data key="e_physical_distance">5.99200300400458</data>
      <data key="e_classification">neighboring</data>
      <data key="e_source">THR178</data>
      <data key="e_target">TRP94</data>
      <data key="e_edge_func_category">Unexplained-Unexplained</data>
    </edge>
    <edge source="n134" target="n275">
      <data key="e_weight">0.0374635318017895</data>
      <data key="e_physical_distance">3.83537481871068</data>
      <data key="e_classification">neighboring</data>
      <data key="e_source">LEU112</data>
      <data key="e_target">TYR113</data>
      <data key="e_edge_func_category">LBS-LBS</data>
    </edge>
    <edge source="n148" target="n275">
      <data key="e_weight">0.0203832447250253</data>
      <data key="e_physical_distance">8.79475980342841</data>
      <data key="e_classification">neighboring</data>
      <data key="e_source">LEU202</data>
      <data key="e_target">TYR113</data>
      <data key="e_edge_func_category">LBS-Unexplained</data>
    </edge>
    <edge source="n88" target="n276">
      <data key="e_weight">0.00929633040729766</data>
      <data key="e_physical_distance">7.60114465064308</data>
      <data key="e_classification">neighboring</data>
      <data key="e_source">HSD132</data>
      <data key="e_target">TYR127</data>
      <data key="e_edge_func_category">Unexplained-NA</data>
    </edge>
    <edge source="n293" target="n276">
      <data key="e_weight">0.00954047490249915</data>
      <data key="e_physical_distance">5.6722658611881</data>
      <data key="e_classification">neighboring</data>
      <data key="e_source">VAL131</data>
      <data key="e_target">TYR127</data>
      <data key="e_edge_func_category">Unexplained-Unexplained</data>
    </edge>
    <edge source="n26" target="n277">
      <data key="e_weight">0.058794668890852</data>
      <data key="e_physical_distance">10.801564701468</data>
      <data key="e_classification">allosteric</data>
      <data key="e_source">ARG167</data>
      <data key="e_target">TYR184</data>
      <data key="e_edge_func_category">LBS-LBS</data>
    </edge>
    <edge source="n181" target="n277">
      <data key="e_weight">0.0928011304808044</data>
      <data key="e_physical_distance">17.004899294027</data>
      <data key="e_classification">allosteric</data>
      <data key="e_source">LYS20</data>
      <data key="e_target">TYR184</data>
      <data key="e_edge_func_category">LBS-NA</data>
    </edge>
    <edge source="n21" target="n278">
      <data key="e_weight">0.106342731517864</data>
      <data key="e_physical_distance">8.38986293094232</data>
      <data key="e_classification">neighboring</data>
      <data key="e_source">ARG126</data>
      <data key="e_target">TYR215</data>
      <data key="e_edge_func_category">GPI-GPI</data>
    </edge>
    <edge source="n244" target="n278">
      <data key="e_weight">0.0320654813519175</data>
      <data key="e_physical_distance">6.62415277601597</data>
      <data key="e_classification">neighboring</data>
      <data key="e_source">SER123</data>
      <data key="e_target">TYR215</data>
      <data key="e_edge_func_category">GPI-NA</data>
    </edge>
    <edge source="n39" target="n279">
      <data key="e_weight">0.135612707640903</data>
      <data key="e_physical_distance">7.62291938826589</data>
      <data key="e_classification">neighboring</data>
      <data key="e_source">ASN231</data>
      <data key="e_target">TYR226</data>
      <data key="e_edge_func_category">GPI-NA</data>
    </edge>
    <edge source="n233" target="n279">
      <data key="e_weight">0.0527432813468772</data>
      <data key="e_physical_distance">5.91270665600789</data>
      <data key="e_classification">neighboring</data>
      <data key="e_source">PRO233</data>
      <data key="e_target">TYR226</data>
      <data key="e_edge_func_category">GPI-NA</data>
    </edge>
    <edge source="n81" target="n280">
      <data key="e_weight">0.0986065072486623</data>
      <data key="e_physical_distance">9.83850090206836</data>
      <data key="e_classification">neighboring</data>
      <data key="e_source">GLY22</data>
      <data key="e_target">TYR26</data>
      <data key="e_edge_func_category">LBS-NA</data>
    </edge>
    <edge source="n87" target="n280">
      <data key="e_weight">0.0261730276836055</data>
      <data key="e_physical_distance">25.6776206062789</data>
      <data key="e_classification">allosteric</data>
      <data key="e_source">GLY97</data>
      <data key="e_target">TYR26</data>
      <data key="e_edge_func_category">Unexplained-NA</data>
    </edge>
    <edge source="n57" target="n281">
      <data key="e_weight">0.00922879706997062</data>
      <data key="e_physical_distance">8.76202602141765</data>
      <data key="e_classification">neighboring</data>
      <data key="e_source">ASP74</data>
      <data key="e_target">TYR292</data>
      <data key="e_edge_func_category">LBS-NA</data>
    </edge>
    <edge source="n226" target="n281">
      <data key="e_weight">0.198000797802448</data>
      <data key="e_physical_distance">8.98127496517058</data>
      <data key="e_classification">neighboring</data>
      <data key="e_source">PHE77</data>
      <data key="e_target">TYR292</data>
      <data key="e_edge_func_category">LBS-LBS</data>
    </edge>
    <edge source="n48" target="n282">
      <data key="e_weight">0.142976401295357</data>
      <data key="e_physical_distance">13.073610824864</data>
      <data key="e_classification">allosteric</data>
      <data key="e_source">ASP125</data>
      <data key="e_target">TYR302</data>
      <data key="e_edge_func_category">GPI-GPI</data>
    </edge>
    <edge source="n83" target="n282">
      <data key="e_weight">0.190128127671988</data>
      <data key="e_physical_distance">3.8564621092395</data>
      <data key="e_classification">neighboring</data>
      <data key="e_source">GLY303</data>
      <data key="e_target">TYR302</data>
      <data key="e_edge_func_category">GPI-GPI</data>
    </edge>
    <edge source="n61" target="n283">
      <data key="e_weight">0.0517935216509719</data>
      <data key="e_physical_distance">53.579904815145</data>
      <data key="e_classification">allosteric</data>
      <data key="e_source">CYS18</data>
      <data key="e_target">TYR312</data>
      <data key="e_edge_func_category">GPI-Unexplained</data>
    </edge>
    <edge source="n189" target="n283">
      <data key="e_weight">0.0224691951156288</data>
      <data key="e_physical_distance">6.29368731349119</data>
      <data key="e_classification">neighboring</data>
      <data key="e_source">LYS308</data>
      <data key="e_target">TYR312</data>
      <data key="e_edge_func_category">GPI-NA</data>
    </edge>
    <edge source="n9" target="n284">
      <data key="e_weight">0.0341319394021659</data>
      <data key="e_physical_distance">52.1530095008907</data>
      <data key="e_classification">allosteric</data>
      <data key="e_source">ALA21</data>
      <data key="e_target">TYR319</data>
      <data key="e_edge_func_category">LBS-Unexplained</data>
    </edge>
    <edge source="n161" target="n284">
      <data key="e_weight">0.00899233750368594</data>
      <data key="e_physical_distance">8.88168902855757</data>
      <data key="e_classification">neighboring</data>
      <data key="e_source">LEU314</data>
      <data key="e_target">TYR319</data>
      <data key="e_edge_func_category">Unexplained-Unexplained</data>
    </edge>
    <edge source="n204" target="n284">
      <data key="e_weight">0.0470603151437693</data>
      <data key="e_physical_distance">53.6473839063938</data>
      <data key="e_classification">allosteric</data>
      <data key="e_source">PHE171</data>
      <data key="e_target">TYR319</data>
      <data key="e_edge_func_category">Unexplained-NA</data>
    </edge>
    <edge source="n89" target="n285">
      <data key="e_weight">0.000231997324816605</data>
      <data key="e_physical_distance">24.1119887193072</data>
      <data key="e_classification">allosteric</data>
      <data key="e_source">HSD166</data>
      <data key="e_target">TYR35</data>
      <data key="e_edge_func_category">LBS-NA</data>
    </edge>
    <edge source="n277" target="n285">
      <data key="e_weight">0.00180041313091173</data>
      <data key="e_physical_distance">26.6629818287453</data>
      <data key="e_classification">allosteric</data>
      <data key="e_source">TYR184</data>
      <data key="e_target">TYR35</data>
      <data key="e_edge_func_category">LBS-LBS</data>
    </edge>
    <edge source="n181" target="n286">
      <data key="e_weight">0.0375623094557934</data>
      <data key="e_physical_distance">48.9091330939325</data>
      <data key="e_classification">allosteric</data>
      <data key="e_source">LYS20</data>
      <data key="e_target">TYR54</data>
      <data key="e_edge_func_category">NA-NA</data>
    </edge>
    <edge source="n192" target="n286">
      <data key="e_weight">0.0380504207279083</data>
      <data key="e_physical_distance">4.8752743512545</data>
      <data key="e_classification">neighboring</data>
      <data key="e_source">LYS58</data>
      <data key="e_target">TYR54</data>
      <data key="e_edge_func_category">GPI-NA</data>
    </edge>
    <edge source="n61" target="n287">
      <data key="e_weight">0.0531031045466591</data>
      <data key="e_physical_distance">54.5806751515589</data>
      <data key="e_classification">allosteric</data>
      <data key="e_source">CYS18</data>
      <data key="e_target">TYR56</data>
      <data key="e_edge_func_category">Unexplained-NA</data>
    </edge>
    <edge source="n127" target="n287">
      <data key="e_weight">0.0296988811666102</data>
      <data key="e_physical_distance">15.511241085097</data>
      <data key="e_classification">allosteric</data>
      <data key="e_source">ILE320</data>
      <data key="e_target">TYR56</data>
      <data key="e_edge_func_category">Unexplained-NA</data>
    </edge>
    <edge source="n224" target="n287">
      <data key="e_weight">0.010105454774629</data>
      <data key="e_physical_distance">3.84858415524462</data>
      <data key="e_classification">neighboring</data>
      <data key="e_source">PHE55</data>
      <data key="e_target">TYR56</data>
      <data key="e_edge_func_category">Unexplained-NA</data>
    </edge>
    <edge source="n25" target="n288">
      <data key="e_weight">0.0114110203470025</data>
      <data key="e_physical_distance">45.1817064750768</data>
      <data key="e_classification">allosteric</data>
      <data key="e_source">ARG140</data>
      <data key="e_target">TYR87</data>
      <data key="e_edge_func_category">GPI-NA</data>
    </edge>
    <edge source="n297" target="n288">
      <data key="e_weight">0.0187203145783424</data>
      <data key="e_physical_distance">8.87227704707196</data>
      <data key="e_classification">neighboring</data>
      <data key="e_source">VAL179</data>
      <data key="e_target">TYR87</data>
      <data key="e_edge_func_category">LBS-NA</data>
    </edge>
    <edge source="n32" target="n289">
      <data key="e_weight">0.0557331180695533</data>
      <data key="e_physical_distance">3.85293394700713</data>
      <data key="e_classification">neighboring</data>
      <data key="e_source">ARG93</data>
      <data key="e_target">TYR92</data>
      <data key="e_edge_func_category">LBS-Unexplained</data>
    </edge>
    <edge source="n204" target="n289">
      <data key="e_weight">0.0217509843108428</data>
      <data key="e_physical_distance">11.6572123597368</data>
      <data key="e_classification">allosteric</data>
      <data key="e_source">PHE171</data>
      <data key="e_target">TYR92</data>
      <data key="e_edge_func_category">LBS-NA</data>
    </edge>
    <edge source="n93" target="n290">
      <data key="e_weight">0.0150803809463219</data>
      <data key="e_physical_distance">6.361705746103</data>
      <data key="e_classification">neighboring</data>
      <data key="e_source">ILE103</data>
      <data key="e_target">TYR99</data>
      <data key="e_edge_func_category">NA-NA</data>
    </edge>
    <edge source="n16" target="n291">
      <data key="e_weight">0.0445461374727223</data>
      <data key="e_physical_distance">25.6102674722464</data>
      <data key="e_classification">allosteric</data>
      <data key="e_source">ALA63</data>
      <data key="e_target">VAL108</data>
      <data key="e_edge_func_category">LBS-GPI</data>
    </edge>
    <edge source="n44" target="n291">
      <data key="e_weight">0.0409078597703268</data>
      <data key="e_physical_distance">17.3332224355427</data>
      <data key="e_classification">allosteric</data>
      <data key="e_source">ASN298</data>
      <data key="e_target">VAL108</data>
      <data key="e_edge_func_category">LBS-Unexplained</data>
    </edge>
    <edge source="n202" target="n292">
      <data key="e_weight">0.0107084752409799</data>
      <data key="e_physical_distance">3.83566161176921</data>
      <data key="e_classification">neighboring</data>
      <data key="e_source">PHE117</data>
      <data key="e_target">VAL116</data>
      <data key="e_edge_func_category">Unexplained-Unexplained</data>
    </edge>
    <edge source="n243" target="n292">
      <data key="e_weight">0.0177757482760515</data>
      <data key="e_physical_distance">3.86220144477214</data>
      <data key="e_classification">neighboring</data>
      <data key="e_source">SER115</data>
      <data key="e_target">VAL116</data>
      <data key="e_edge_func_category">Unexplained-Unexplained</data>
    </edge>
    <edge source="n48" target="n293">
      <data key="e_weight">0.0364256564334697</data>
      <data key="e_physical_distance">10.1724382524545</data>
      <data key="e_classification">allosteric</data>
      <data key="e_source">ASP125</data>
      <data key="e_target">VAL131</data>
      <data key="e_edge_func_category">GPI-Unexplained</data>
    </edge>
    <edge source="n88" target="n293">
      <data key="e_weight">0.0513011323705626</data>
      <data key="e_physical_distance">3.83324927444068</data>
      <data key="e_classification">neighboring</data>
      <data key="e_source">HSD132</data>
      <data key="e_target">VAL131</data>
      <data key="e_edge_func_category">Unexplained-NA</data>
    </edge>
    <edge source="n25" target="n294">
      <data key="e_weight">0.103446170211579</data>
      <data key="e_physical_distance">6.64994736821277</data>
      <data key="e_classification">neighboring</data>
      <data key="e_source">ARG140</data>
      <data key="e_target">VAL144</data>
      <data key="e_edge_func_category">GPI-NA</data>
    </edge>
    <edge source="n255" target="n294">
      <data key="e_weight">0.0715372075413463</data>
      <data key="e_physical_distance">5.79653344681112</data>
      <data key="e_classification">neighboring</data>
      <data key="e_source">THR141</data>
      <data key="e_target">VAL144</data>
      <data key="e_edge_func_category">GPI-NA</data>
    </edge>
    <edge source="n179" target="n295">
      <data key="e_weight">0.0362855494788229</data>
      <data key="e_physical_distance">3.85736957005678</data>
      <data key="e_classification">neighboring</data>
      <data key="e_source">LYS146</data>
      <data key="e_target">VAL147</data>
      <data key="e_edge_func_category">Unexplained-Unexplained</data>
    </edge>
    <edge source="n47" target="n296">
      <data key="e_weight">0.124060681863729</data>
      <data key="e_physical_distance">5.56564461675375</data>
      <data key="e_classification">neighboring</data>
      <data key="e_source">ASN98</data>
      <data key="e_target">VAL169</data>
      <data key="e_edge_func_category">NA-NA</data>
    </edge>
    <edge source="n203" target="n296">
      <data key="e_weight">0.203364909327904</data>
      <data key="e_physical_distance">3.84171836552342</data>
      <data key="e_classification">neighboring</data>
      <data key="e_source">PHE170</data>
      <data key="e_target">VAL169</data>
      <data key="e_edge_func_category">LBS-NA</data>
    </edge>
    <edge source="n48" target="n297">
      <data key="e_weight">0.0200858580429573</data>
      <data key="e_physical_distance">42.5051126336586</data>
      <data key="e_classification">allosteric</data>
      <data key="e_source">ASP125</data>
      <data key="e_target">VAL179</data>
      <data key="e_edge_func_category">LBS-GPI</data>
    </edge>
    <edge source="n204" target="n297">
      <data key="e_weight">0.0635575271605131</data>
      <data key="e_physical_distance">6.49992307646791</data>
      <data key="e_classification">neighboring</data>
      <data key="e_source">PHE171</data>
      <data key="e_target">VAL179</data>
      <data key="e_edge_func_category">LBS-NA</data>
    </edge>
    <edge source="n114" target="n298">
      <data key="e_weight">0.0351342654136882</data>
      <data key="e_physical_distance">3.85621576159841</data>
      <data key="e_classification">neighboring</data>
      <data key="e_source">ILE245</data>
      <data key="e_target">VAL246</data>
      <data key="e_edge_func_category">GPI-Unexplained</data>
    </edge>
    <edge source="n105" target="n299">
      <data key="e_weight">0.0119404038120436</data>
      <data key="e_physical_distance">6.46545435371715</data>
      <data key="e_classification">neighboring</data>
      <data key="e_source">ILE193</data>
      <data key="e_target">VAL264</data>
      <data key="e_edge_func_category">NA-NA</data>
    </edge>
    <edge source="n215" target="n299">
      <data key="e_weight">0.00307386366522669</data>
      <data key="e_physical_distance">5.20819546484193</data>
      <data key="e_classification">neighboring</data>
      <data key="e_source">PHE261</data>
      <data key="e_target">VAL264</data>
      <data key="e_edge_func_category">Unexplained-NA</data>
    </edge>
    <edge source="n197" target="n300">
      <data key="e_weight">0.00914895046019696</data>
      <data key="e_physical_distance">6.00120821168538</data>
      <data key="e_classification">neighboring</data>
      <data key="e_source">MET284</data>
      <data key="e_target">VAL280</data>
      <data key="e_edge_func_category">LBS-LBS</data>
    </edge>
    <edge source="n91" target="n301">
      <data key="e_weight">0.0276993337049842</data>
      <data key="e_physical_distance">9.80651314178491</data>
      <data key="e_classification">neighboring</data>
      <data key="e_source">HSD24</data>
      <data key="e_target">VAL29</data>
      <data key="e_edge_func_category">Unexplained-NA</data>
    </edge>
    <edge source="n198" target="n301">
      <data key="e_weight">0.112570426406888</data>
      <data key="e_physical_distance">3.88601338134597</data>
      <data key="e_classification">neighboring</data>
      <data key="e_source">MET30</data>
      <data key="e_target">VAL29</data>
      <data key="e_edge_func_category">Unexplained-NA</data>
    </edge>
    <edge source="n128" target="n302">
      <data key="e_weight">0.00879310221824044</data>
      <data key="e_physical_distance">5.39837938644553</data>
      <data key="e_classification">neighboring</data>
      <data key="e_source">ILE37</data>
      <data key="e_target">VAL40</data>
      <data key="e_edge_func_category">Unexplained-NA</data>
    </edge>
    <edge source="n302" target="n303">
      <data key="e_weight">0.0937557046747196</data>
      <data key="e_physical_distance">3.80038155979107</data>
      <data key="e_classification">neighboring</data>
      <data key="e_source">VAL40</data>
      <data key="e_target">VAL41</data>
      <data key="e_edge_func_category">Unexplained-NA</data>
    </edge>
    <edge source="n57" target="n304">
      <data key="e_weight">0.0048171208194968</data>
      <data key="e_physical_distance">10.933700197097</data>
      <data key="e_classification">allosteric</data>
      <data key="e_source">ASP74</data>
      <data key="e_target">VAL49</data>
      <data key="e_edge_func_category">Unexplained-NA</data>
    </edge>
    <edge source="n305" target="n304">
      <data key="e_weight">0.017377358287047</data>
      <data key="e_physical_distance">3.85337514394849</data>
      <data key="e_classification">neighboring</data>
      <data key="e_source">VAL50</data>
      <data key="e_target">VAL49</data>
      <data key="e_edge_func_category">Unexplained-NA</data>
    </edge>
    <edge source="n87" target="n305">
      <data key="e_weight">0.0343767574190758</data>
      <data key="e_physical_distance">32.8867587335693</data>
      <data key="e_classification">allosteric</data>
      <data key="e_source">GLY97</data>
      <data key="e_target">VAL50</data>
      <data key="e_edge_func_category">Unexplained-NA</data>
    </edge>
    <edge source="n204" target="n305">
      <data key="e_weight">0.0354266873502528</data>
      <data key="e_physical_distance">41.4206482324939</data>
      <data key="e_classification">allosteric</data>
      <data key="e_source">PHE171</data>
      <data key="e_target">VAL50</data>
      <data key="e_edge_func_category">NA-NA</data>
    </edge>
    <edge source="n127" target="n306">
      <data key="e_weight">0.0166581901881292</data>
      <data key="e_physical_distance">13.8236681094419</data>
      <data key="e_classification">allosteric</data>
      <data key="e_source">ILE320</data>
      <data key="e_target">VAL52</data>
      <data key="e_edge_func_category">Unexplained-NA</data>
    </edge>
    <edge source="n287" target="n306">
      <data key="e_weight">0.018470420793028</data>
      <data key="e_physical_distance">5.66040634583773</data>
      <data key="e_classification">neighboring</data>
      <data key="e_source">TYR56</data>
      <data key="e_target">VAL52</data>
      <data key="e_edge_func_category">NA-NA</data>
    </edge>
    <edge source="n16" target="n307">
      <data key="e_weight">0.232440181113455</data>
      <data key="e_physical_distance">3.85145427079175</data>
      <data key="e_classification">neighboring</data>
      <data key="e_source">ALA63</data>
      <data key="e_target">VAL62</data>
      <data key="e_edge_func_category">GPI-GPI</data>
    </edge>
    <edge source="n25" target="n307">
      <data key="e_weight">0.0616749070865148</data>
      <data key="e_physical_distance">6.82443404246828</data>
      <data key="e_classification">neighboring</data>
      <data key="e_source">ARG140</data>
      <data key="e_target">VAL62</data>
      <data key="e_edge_func_category">GPI-GPI</data>
    </edge>
    <edge source="n225" target="n308">
      <data key="e_weight">0.0137520352154926</data>
      <data key="e_physical_distance">3.83074405305288</data>
      <data key="e_classification">neighboring</data>
      <data key="e_source">PHE66</data>
      <data key="e_target">VAL65</data>
      <data key="e_edge_func_category">Unexplained-NA</data>
    </edge>
    <edge source="n307" target="n308">
      <data key="e_weight">0.0627111545003974</data>
      <data key="e_physical_distance">5.48163296837722</data>
      <data key="e_classification">neighboring</data>
      <data key="e_source">VAL62</data>
      <data key="e_target">VAL65</data>
      <data key="e_edge_func_category">GPI-Unexplained</data>
    </edge>
    <edge source="n175" target="n309">
      <data key="e_weight">0.0122916660938129</data>
      <data key="e_physical_distance">5.56673153654817</data>
      <data key="e_classification">neighboring</data>
      <data key="e_source">LEU83</data>
      <data key="e_target">VAL86</data>
      <data key="e_edge_func_category">Unexplained-NA</data>
    </edge>
  </graph>
</graphml>
```
