## Supplementary Data 6-11 for "Allosteric pathways govern Gα protein coupling selectivity at promiscuous GPCRs": Supplementary Data 9.graphml

```
<?xml version="1.0" encoding="UTF-8"?>
<graphml xmlns="http://graphml.graphdrawing.org/xmlns"
         xmlns:xsi="http://www.w3.org/2001/XMLSchema-instance"
         xsi:schemaLocation="http://graphml.graphdrawing.org/xmlns
         http://graphml.graphdrawing.org/xmlns/1.0/graphml.xsd">
<!-- Created by igraph -->
  <key id="v_label" for="node" attr.name="label" attr.type="string"/>
  <key id="v_degree" for="node" attr.name="degree" attr.type="double"/>
  <key id="v_weighted_degree" for="node" attr.name="weighted_degree" attr.type="double"/>
  <key id="v_strength" for="node" attr.name="strength" attr.type="double"/>
  <key id="v_eccentricity" for="node" attr.name="eccentricity" attr.type="double"/>
  <key id="v_authority_score" for="node" attr.name="authority_score" attr.type="double"/>
  <key id="v_hub_score" for="node" attr.name="hub_score" attr.type="double"/>
  <key id="v_betweenness" for="node" attr.name="betweenness" attr.type="double"/>
  <key id="v_coreness" for="node" attr.name="coreness" attr.type="double"/>
  <key id="v_closeness" for="node" attr.name="closeness" attr.type="double"/>
  <key id="v_allosteric_degree" for="node" attr.name="allosteric_degree" attr.type="double"/>
  <key id="v_neighboring_degree" for="node" attr.name="neighboring_degree" attr.type="double"/>
  <key id="v_allosteric_weighted_degree" for="node" attr.name="allosteric_weighted_degree" attr.type="double"/>
  <key id="v_Expression" for="node" attr.name="Expression" attr.type="double"/>
  <key id="v_Res Num" for="node" attr.name="Res Num" attr.type="double"/>
  <key id="v_Gq LogEC50 Significance" for="node" attr.name="Gq LogEC50 Significance" attr.type="double"/>
  <key id="v_Gq Emax Significance" for="node" attr.name="Gq Emax Significance" attr.type="double"/>
  <key id="v_Gq RA Sig" for="node" attr.name="Gq RA Sig" attr.type="double"/>
  <key id="v_Gq Tot Sig" for="node" attr.name="Gq Tot Sig" attr.type="double"/>
  <key id="v_G12 LogEC50 Significance" for="node" attr.name="G12 LogEC50 Significance" attr.type="double"/>
  <key id="v_G12 Emax Significance" for="node" attr.name="G12 Emax Significance" attr.type="double"/>
  <key id="v_G12 RA Sig" for="node" attr.name="G12 RA Sig" attr.type="double"/>
  <key id="v_G12 Tot Sig" for="node" attr.name="G12 Tot Sig" attr.type="double"/>
  <key id="v_DDLogRA" for="node" attr.name="DDLogRA" attr.type="double"/>
  <key id="v_DDLogRA_P_Value" for="node" attr.name="DDLogRA_P_Value" attr.type="double"/>
  <key id="v_DDEmax" for="node" attr.name="DDEmax" attr.type="double"/>
  <key id="v_Hamming_Distance" for="node" attr.name="Hamming_Distance" attr.type="double"/>
  <key id="v_delta_weighted_degree_ind_G13" for="node" attr.name="delta_weighted_degree_ind_G13" attr.type="double"/>
  <key id="v_mut_effect" for="node" attr.name="mut_effect" attr.type="string"/>
  <key id="v_func_site" for="node" attr.name="func_site" attr.type="string"/>
  <key id="e_weight" for="edge" attr.name="weight" attr.type="double"/>
  <key id="e_physical_distance" for="edge" attr.name="physical_distance" attr.type="double"/>
  <key id="e_classification" for="edge" attr.name="classification" attr.type="string"/>
  <key id="e_source" for="edge" attr.name="source" attr.type="string"/>
  <key id="e_target" for="edge" attr.name="target" attr.type="string"/>
  <key id="e_edge_func_category" for="edge" attr.name="edge_func_category" attr.type="string"/>
  <graph id="G" edgedefault="directed">
    <node id="n0">
      <data key="v_label">ALA104</data>
      <data key="v_degree">2</data>
      <data key="v_weighted_degree">0.111440781522802</data>
      <data key="v_strength">0.111440781522802</data>
      <data key="v_eccentricity">0</data>
      <data key="v_authority_score">6.57179669084972e-12</data>
      <data key="v_hub_score">0</data>
      <data key="v_betweenness">0</data>
      <data key="v_coreness">2</data>
      <data key="v_closeness">0.273936170212766</data>
      <data key="v_allosteric_degree">1</data>
      <data key="v_neighboring_degree">1</data>
      <data key="v_allosteric_weighted_degree">0.0471015723707677</data>
      <data key="v_Expression">81.98</data>
      <data key="v_Res Num">104</data>
      <data key="v_Gq LogEC50 Significance">0</data>
      <data key="v_Gq Emax Significance">0</data>
      <data key="v_Gq RA Sig">0</data>
      <data key="v_Gq Tot Sig">0</data>
      <data key="v_G12 LogEC50 Significance">0</data>
      <data key="v_G12 Emax Significance">1</data>
      <data key="v_G12 RA Sig">0</data>
      <data key="v_G12 Tot Sig">1</data>
      <data key="v_DDLogRA">-0.1974</data>
      <data key="v_DDLogRA_P_Value">0.441795</data>
      <data key="v_DDEmax">20.374</data>
      <data key="v_Hamming_Distance">0</data>
      <data key="v_delta_weighted_degree_ind_G13">0.0677351711470781</data>
      <data key="v_mut_effect">G13</data>
      <data key="v_func_site">Unexplained</data>
    </node>
    <node id="n1">
      <data key="v_label">ALA106</data>
      <data key="v_degree">1</data>
      <data key="v_weighted_degree">0.0145864462192487</data>
      <data key="v_strength">0.0145864462192487</data>
      <data key="v_eccentricity">0</data>
      <data key="v_authority_score">2.49560697240577e-14</data>
      <data key="v_hub_score">0</data>
      <data key="v_betweenness">0</data>
      <data key="v_coreness">1</data>
      <data key="v_closeness">0.209207853757617</data>
      <data key="v_allosteric_degree">0</data>
      <data key="v_neighboring_degree">1</data>
      <data key="v_allosteric_weighted_degree">0</data>
      <data key="v_Expression">114.6</data>
      <data key="v_Res Num">106</data>
      <data key="v_Gq LogEC50 Significance">0</data>
      <data key="v_Gq Emax Significance">0</data>
      <data key="v_Gq RA Sig">0</data>
      <data key="v_Gq Tot Sig">0</data>
      <data key="v_G12 LogEC50 Significance">0</data>
      <data key="v_G12 Emax Significance">1</data>
      <data key="v_G12 RA Sig">0</data>
      <data key="v_G12 Tot Sig">1</data>
      <data key="v_DDLogRA">0.03693</data>
      <data key="v_DDLogRA_P_Value">0.737684</data>
      <data key="v_DDEmax">-25.214</data>
      <data key="v_Hamming_Distance">0</data>
      <data key="v_delta_weighted_degree_ind_G13">-0.0040742211679241</data>
      <data key="v_mut_effect">G13</data>
      <data key="v_func_site">Unexplained</data>
    </node>
    <node id="n2">
      <data key="v_label">ALA114</data>
      <data key="v_degree">1</data>
      <data key="v_weighted_degree">0.00904050023122601</data>
      <data key="v_strength">0.00904050023122601</data>
      <data key="v_eccentricity">0</data>
      <data key="v_authority_score">2.84268562939091e-14</data>
      <data key="v_hub_score">0</data>
      <data key="v_betweenness">0</data>
      <data key="v_coreness">1</data>
      <data key="v_closeness">0.224727272727273</data>
      <data key="v_allosteric_degree">0</data>
      <data key="v_neighboring_degree">1</data>
      <data key="v_allosteric_weighted_degree">0</data>
      <data key="v_Expression">60.62</data>
      <data key="v_Res Num">114</data>
      <data key="v_Gq LogEC50 Significance">0</data>
      <data key="v_Gq Emax Significance">0</data>
      <data key="v_Gq RA Sig">0</data>
      <data key="v_Gq Tot Sig">0</data>
      <data key="v_G12 LogEC50 Significance">0</data>
      <data key="v_G12 Emax Significance">1</data>
      <data key="v_G12 RA Sig">0</data>
      <data key="v_G12 Tot Sig">1</data>
      <data key="v_DDLogRA">0.1363</data>
      <data key="v_DDLogRA_P_Value">0.306064</data>
      <data key="v_DDEmax">9.086</data>
      <data key="v_Hamming_Distance">0</data>
      <data key="v_delta_weighted_degree_ind_G13">-0.0216365091159498</data>
      <data key="v_mut_effect">G13</data>
      <data key="v_func_site">Unexplained</data>
    </node>
    <node id="n3">
      <data key="v_label">ALA129</data>
      <data key="v_degree">3</data>
      <data key="v_weighted_degree">0.0922792713277277</data>
      <data key="v_strength">0.0922792713277277</data>
      <data key="v_eccentricity">1</data>
      <data key="v_authority_score">9.92059740104968e-15</data>
      <data key="v_hub_score">0</data>
      <data key="v_betweenness">19</data>
      <data key="v_coreness">2</data>
      <data key="v_closeness">0.196815286624204</data>
      <data key="v_allosteric_degree">0</data>
      <data key="v_neighboring_degree">3</data>
      <data key="v_allosteric_weighted_degree">0</data>
      <data key="v_Expression">95.02</data>
      <data key="v_Res Num">129</data>
      <data key="v_Gq LogEC50 Significance">0</data>
      <data key="v_Gq Emax Significance">0</data>
      <data key="v_Gq RA Sig">0</data>
      <data key="v_Gq Tot Sig">0</data>
      <data key="v_G12 LogEC50 Significance">0</data>
      <data key="v_G12 Emax Significance">1</data>
      <data key="v_G12 RA Sig">0</data>
      <data key="v_G12 Tot Sig">1</data>
      <data key="v_DDLogRA">0.2741</data>
      <data key="v_DDLogRA_P_Value">0.086519</data>
      <data key="v_DDEmax">46.481</data>
      <data key="v_Hamming_Distance">0.0446</data>
      <data key="v_delta_weighted_degree_ind_G13">-0.219569006277563</data>
      <data key="v_mut_effect">G13</data>
      <data key="v_func_site">GPI</data>
    </node>
    <node id="n4">
      <data key="v_label">ALA145</data>
      <data key="v_degree">4</data>
      <data key="v_weighted_degree">0.104643388175062</data>
      <data key="v_strength">0.104643388175062</data>
      <data key="v_eccentricity">5</data>
      <data key="v_authority_score">2.23608187313327e-13</data>
      <data key="v_hub_score">4.39355460241121e-17</data>
      <data key="v_betweenness">38</data>
      <data key="v_coreness">2</data>
      <data key="v_closeness">0.252657399836468</data>
      <data key="v_allosteric_degree">0</data>
      <data key="v_neighboring_degree">4</data>
      <data key="v_allosteric_weighted_degree">0</data>
      <data key="v_Expression">103.94</data>
      <data key="v_Res Num">145</data>
      <data key="v_Gq LogEC50 Significance">0</data>
      <data key="v_Gq Emax Significance">0</data>
      <data key="v_Gq RA Sig">0</data>
      <data key="v_Gq Tot Sig">0</data>
      <data key="v_G12 LogEC50 Significance">0</data>
      <data key="v_G12 Emax Significance">1</data>
      <data key="v_G12 RA Sig">0</data>
      <data key="v_G12 Tot Sig">1</data>
      <data key="v_DDLogRA">-0.09394</data>
      <data key="v_DDLogRA_P_Value">0.477151</data>
      <data key="v_DDEmax">25.161</data>
      <data key="v_Hamming_Distance">0.0167</data>
      <data key="v_delta_weighted_degree_ind_G13">0.0705521532483373</data>
      <data key="v_mut_effect">G13</data>
      <data key="v_func_site">Unexplained</data>
    </node>
    <node id="n5">
      <data key="v_label">ALA156</data>
      <data key="v_degree">3</data>
      <data key="v_weighted_degree">0.0763858319277232</data>
      <data key="v_strength">0.0763858319277232</data>
      <data key="v_eccentricity">3</data>
      <data key="v_authority_score">0</data>
      <data key="v_hub_score">0</data>
      <data key="v_betweenness">129</data>
      <data key="v_coreness">2</data>
      <data key="v_closeness">0.190036900369004</data>
      <data key="v_allosteric_degree">0</data>
      <data key="v_neighboring_degree">3</data>
      <data key="v_allosteric_weighted_degree">0</data>
      <data key="v_Expression">98.09</data>
      <data key="v_Res Num">156</data>
      <data key="v_Gq LogEC50 Significance">1</data>
      <data key="v_Gq Emax Significance">0</data>
      <data key="v_Gq RA Sig">1</data>
      <data key="v_Gq Tot Sig">1</data>
      <data key="v_G12 LogEC50 Significance">1</data>
      <data key="v_G12 Emax Significance">1</data>
      <data key="v_G12 RA Sig">0</data>
      <data key="v_G12 Tot Sig">1</data>
      <data key="v_DDLogRA">-0.2166</data>
      <data key="v_DDLogRA_P_Value">0.000189</data>
      <data key="v_DDEmax">24.042</data>
      <data key="v_Hamming_Distance">0.0158</data>
      <data key="v_delta_weighted_degree_ind_G13">0.0396489482147031</data>
      <data key="v_mut_effect">common</data>
      <data key="v_func_site">Unexplained</data>
    </node>
    <node id="n6">
      <data key="v_label">ALA159</data>
      <data key="v_degree">2</data>
      <data key="v_weighted_degree">0.0201752084220732</data>
      <data key="v_strength">0.0201752084220732</data>
      <data key="v_eccentricity">0</data>
      <data key="v_authority_score">0</data>
      <data key="v_hub_score">0</data>
      <data key="v_betweenness">0</data>
      <data key="v_coreness">2</data>
      <data key="v_closeness">0.139882299683115</data>
      <data key="v_allosteric_degree">0</data>
      <data key="v_neighboring_degree">2</data>
      <data key="v_allosteric_weighted_degree">0</data>
      <data key="v_Expression">103.79</data>
      <data key="v_Res Num">159</data>
      <data key="v_Gq LogEC50 Significance">0</data>
      <data key="v_Gq Emax Significance">0</data>
      <data key="v_Gq RA Sig">0</data>
      <data key="v_Gq Tot Sig">0</data>
      <data key="v_G12 LogEC50 Significance">0</data>
      <data key="v_G12 Emax Significance">0</data>
      <data key="v_G12 RA Sig">1</data>
      <data key="v_G12 Tot Sig">0</data>
      <data key="v_DDLogRA">-0.3138</data>
      <data key="v_DDLogRA_P_Value">0.011841</data>
      <data key="v_DDEmax">-4.201</data>
      <data key="v_Hamming_Distance">0.031</data>
      <data key="v_delta_weighted_degree_ind_G13">-0.212458421843144</data>
      <data key="v_mut_effect">non_mut</data>
      <data key="v_func_site">NA</data>
    </node>
    <node id="n7">
      <data key="v_label">ALA163</data>
      <data key="v_degree">3</data>
      <data key="v_weighted_degree">0.139172255293283</data>
      <data key="v_strength">0.139172255293283</data>
      <data key="v_eccentricity">2</data>
      <data key="v_authority_score">3.34350155278334e-17</data>
      <data key="v_hub_score">0</data>
      <data key="v_betweenness">61</data>
      <data key="v_coreness">2</data>
      <data key="v_closeness">0.227038941954445</data>
      <data key="v_allosteric_degree">0</data>
      <data key="v_neighboring_degree">3</data>
      <data key="v_allosteric_weighted_degree">0</data>
      <data key="v_Expression">96.62</data>
      <data key="v_Res Num">163</data>
      <data key="v_Gq LogEC50 Significance">0</data>
      <data key="v_Gq Emax Significance">0</data>
      <data key="v_Gq RA Sig">0</data>
      <data key="v_Gq Tot Sig">0</data>
      <data key="v_G12 LogEC50 Significance">0</data>
      <data key="v_G12 Emax Significance">0</data>
      <data key="v_G12 RA Sig">0</data>
      <data key="v_G12 Tot Sig">0</data>
      <data key="v_DDLogRA">0.03969</data>
      <data key="v_DDLogRA_P_Value">0.822521</data>
      <data key="v_DDEmax">-2.273</data>
      <data key="v_Hamming_Distance">0.0429</data>
      <data key="v_delta_weighted_degree_ind_G13">0.071375903027588</data>
      <data key="v_mut_effect">non_mut</data>
      <data key="v_func_site">NA</data>
    </node>
    <node id="n8">
      <data key="v_label">ALA181</data>
      <data key="v_degree">2</data>
      <data key="v_weighted_degree">0.163306818195528</data>
      <data key="v_strength">0.163306818195528</data>
      <data key="v_eccentricity">0</data>
      <data key="v_authority_score">1.95175172771359e-12</data>
      <data key="v_hub_score">0</data>
      <data key="v_betweenness">0</data>
      <data key="v_coreness">2</data>
      <data key="v_closeness">0.220556745182013</data>
      <data key="v_allosteric_degree">0</data>
      <data key="v_neighboring_degree">2</data>
      <data key="v_allosteric_weighted_degree">0</data>
      <data key="v_Expression">8.83</data>
      <data key="v_Res Num">181</data>
      <data key="v_Gq LogEC50 Significance">0</data>
      <data key="v_Gq Emax Significance">0</data>
      <data key="v_Gq RA Sig">0</data>
      <data key="v_Gq Tot Sig">0</data>
      <data key="v_G12 LogEC50 Significance">1</data>
      <data key="v_G12 Emax Significance">1</data>
      <data key="v_G12 RA Sig">1</data>
      <data key="v_G12 Tot Sig">1</data>
      <data key="v_Hamming_Distance">0</data>
      <data key="v_delta_weighted_degree_ind_G13">-0.250334271923895</data>
      <data key="v_mut_effect">G13</data>
      <data key="v_func_site">LBS</data>
    </node>
    <node id="n9">
      <data key="v_label">ALA21</data>
      <data key="v_degree">6</data>
      <data key="v_weighted_degree">0.337120030321765</data>
      <data key="v_strength">0.337120030321765</data>
      <data key="v_eccentricity">10</data>
      <data key="v_authority_score">8.59319346097898e-15</data>
      <data key="v_hub_score">6.40532929510749e-14</data>
      <data key="v_betweenness">351</data>
      <data key="v_coreness">2</data>
      <data key="v_closeness">0.233913701741105</data>
      <data key="v_allosteric_degree">3</data>
      <data key="v_neighboring_degree">3</data>
      <data key="v_allosteric_weighted_degree">0.1310525924394</data>
      <data key="v_Expression">107.11</data>
      <data key="v_Res Num">21</data>
      <data key="v_Gq LogEC50 Significance">0</data>
      <data key="v_Gq Emax Significance">0</data>
      <data key="v_Gq RA Sig">0</data>
      <data key="v_Gq Tot Sig">0</data>
      <data key="v_G12 LogEC50 Significance">0</data>
      <data key="v_G12 Emax Significance">1</data>
      <data key="v_G12 RA Sig">0</data>
      <data key="v_G12 Tot Sig">1</data>
      <data key="v_DDLogRA">-0.03056</data>
      <data key="v_DDLogRA_P_Value">0.892157</data>
      <data key="v_DDEmax">22.431</data>
      <data key="v_Hamming_Distance">1.0331</data>
      <data key="v_delta_weighted_degree_ind_G13">0.198080054449325</data>
      <data key="v_mut_effect">G13</data>
      <data key="v_func_site">LBS</data>
    </node>
    <node id="n10">
      <data key="v_label">ALA221</data>
      <data key="v_degree">2</data>
      <data key="v_weighted_degree">0.108795069661996</data>
      <data key="v_strength">0.108795069661996</data>
      <data key="v_eccentricity">1</data>
      <data key="v_authority_score">0</data>
      <data key="v_hub_score">0</data>
      <data key="v_betweenness">15</data>
      <data key="v_coreness">1</data>
      <data key="v_closeness">0.178200692041523</data>
      <data key="v_allosteric_degree">0</data>
      <data key="v_neighboring_degree">2</data>
      <data key="v_allosteric_weighted_degree">0</data>
      <data key="v_Expression">119.37</data>
      <data key="v_Res Num">221</data>
      <data key="v_Gq LogEC50 Significance">0</data>
      <data key="v_Gq Emax Significance">0</data>
      <data key="v_Gq RA Sig">0</data>
      <data key="v_Gq Tot Sig">0</data>
      <data key="v_G12 LogEC50 Significance">0</data>
      <data key="v_G12 Emax Significance">1</data>
      <data key="v_G12 RA Sig">0</data>
      <data key="v_G12 Tot Sig">1</data>
      <data key="v_DDLogRA">0.05208</data>
      <data key="v_DDLogRA_P_Value">0.825488</data>
      <data key="v_DDEmax">31.847</data>
      <data key="v_Hamming_Distance">0.0146</data>
      <data key="v_delta_weighted_degree_ind_G13">-0.0409759007434772</data>
      <data key="v_mut_effect">G13</data>
      <data key="v_func_site">Unexplained</data>
    </node>
    <node id="n11">
      <data key="v_label">ALA225</data>
      <data key="v_degree">4</data>
      <data key="v_weighted_degree">0.131805380803433</data>
      <data key="v_strength">0.131805380803433</data>
      <data key="v_eccentricity">1</data>
      <data key="v_authority_score">8.55940198490737e-15</data>
      <data key="v_hub_score">8.03053698681709e-18</data>
      <data key="v_betweenness">26</data>
      <data key="v_coreness">2</data>
      <data key="v_closeness">0.240654205607477</data>
      <data key="v_allosteric_degree">1</data>
      <data key="v_neighboring_degree">3</data>
      <data key="v_allosteric_weighted_degree">0.0341307533414693</data>
      <data key="v_Expression">116.08</data>
      <data key="v_Res Num">225</data>
      <data key="v_Gq LogEC50 Significance">0</data>
      <data key="v_Gq Emax Significance">0</data>
      <data key="v_Gq RA Sig">0</data>
      <data key="v_Gq Tot Sig">0</data>
      <data key="v_G12 LogEC50 Significance">0</data>
      <data key="v_G12 Emax Significance">1</data>
      <data key="v_G12 RA Sig">0</data>
      <data key="v_G12 Tot Sig">1</data>
      <data key="v_DDLogRA">0.5147</data>
      <data key="v_DDLogRA_P_Value">0.063984</data>
      <data key="v_DDEmax">22.995</data>
      <data key="v_Hamming_Distance">0.1514</data>
      <data key="v_delta_weighted_degree_ind_G13">-0.284091193112687</data>
      <data key="v_mut_effect">G13</data>
      <data key="v_func_site">GPI</data>
    </node>
    <node id="n12">
      <data key="v_label">ALA244</data>
      <data key="v_degree">2</data>
      <data key="v_weighted_degree">0.0317400384796948</data>
      <data key="v_strength">0.0317400384796948</data>
      <data key="v_eccentricity">0</data>
      <data key="v_authority_score">1.22496386641682e-14</data>
      <data key="v_hub_score">0</data>
      <data key="v_betweenness">0</data>
      <data key="v_coreness">2</data>
      <data key="v_closeness">0.225218658892128</data>
      <data key="v_allosteric_degree">0</data>
      <data key="v_neighboring_degree">2</data>
      <data key="v_allosteric_weighted_degree">0</data>
      <data key="v_Expression">79.1</data>
      <data key="v_Res Num">244</data>
      <data key="v_Gq LogEC50 Significance">0</data>
      <data key="v_Gq Emax Significance">1</data>
      <data key="v_Gq RA Sig">0</data>
      <data key="v_Gq Tot Sig">1</data>
      <data key="v_G12 LogEC50 Significance">0</data>
      <data key="v_G12 Emax Significance">1</data>
      <data key="v_G12 RA Sig">0</data>
      <data key="v_G12 Tot Sig">1</data>
      <data key="v_DDLogRA">-0.08342</data>
      <data key="v_DDLogRA_P_Value">0.724636</data>
      <data key="v_DDEmax">8.647</data>
      <data key="v_Hamming_Distance">0.0363</data>
      <data key="v_delta_weighted_degree_ind_G13">-0.00392000423027882</data>
      <data key="v_mut_effect">common</data>
      <data key="v_func_site">Unexplained</data>
    </node>
    <node id="n13">
      <data key="v_label">ALA277</data>
      <data key="v_degree">1</data>
      <data key="v_weighted_degree">0.0986014780008025</data>
      <data key="v_strength">0.0986014780008025</data>
      <data key="v_eccentricity">0</data>
      <data key="v_authority_score">0</data>
      <data key="v_hub_score">0</data>
      <data key="v_betweenness">0</data>
      <data key="v_coreness">1</data>
      <data key="v_closeness">0.190153846153846</data>
      <data key="v_allosteric_degree">0</data>
      <data key="v_neighboring_degree">1</data>
      <data key="v_allosteric_weighted_degree">0</data>
      <data key="v_Expression">92.64</data>
      <data key="v_Res Num">277</data>
      <data key="v_Gq LogEC50 Significance">1</data>
      <data key="v_Gq Emax Significance">0</data>
      <data key="v_Gq RA Sig">1</data>
      <data key="v_Gq Tot Sig">1</data>
      <data key="v_G12 LogEC50 Significance">0</data>
      <data key="v_G12 Emax Significance">0</data>
      <data key="v_G12 RA Sig">0</data>
      <data key="v_G12 Tot Sig">0</data>
      <data key="v_DDLogRA">0.02115</data>
      <data key="v_DDLogRA_P_Value">0.887717</data>
      <data key="v_DDEmax">4.5</data>
      <data key="v_Hamming_Distance">0</data>
      <data key="v_delta_weighted_degree_ind_G13">0.0487347729454094</data>
      <data key="v_mut_effect">Gq</data>
      <data key="v_func_site">LBS</data>
    </node>
    <node id="n14">
      <data key="v_label">ALA283</data>
      <data key="v_degree">3</data>
      <data key="v_weighted_degree">0.0832866849016674</data>
      <data key="v_strength">0.0832866849016674</data>
      <data key="v_eccentricity">2</data>
      <data key="v_authority_score">9.36533915324114e-11</data>
      <data key="v_hub_score">1.91867223255719e-14</data>
      <data key="v_betweenness">16</data>
      <data key="v_coreness">2</data>
      <data key="v_closeness">0.268229166666667</data>
      <data key="v_allosteric_degree">1</data>
      <data key="v_neighboring_degree">2</data>
      <data key="v_allosteric_weighted_degree">0.0280568901294059</data>
      <data key="v_Expression">108.98</data>
      <data key="v_Res Num">283</data>
      <data key="v_Gq LogEC50 Significance">0</data>
      <data key="v_Gq Emax Significance">0</data>
      <data key="v_Gq RA Sig">0</data>
      <data key="v_Gq Tot Sig">0</data>
      <data key="v_G12 LogEC50 Significance">0</data>
      <data key="v_G12 Emax Significance">0</data>
      <data key="v_G12 RA Sig">1</data>
      <data key="v_G12 Tot Sig">0</data>
      <data key="v_DDLogRA">-0.2708</data>
      <data key="v_DDLogRA_P_Value">0.028955</data>
      <data key="v_DDEmax">-6.015</data>
      <data key="v_Hamming_Distance">0.0827</data>
      <data key="v_delta_weighted_degree_ind_G13">0.0619138469291544</data>
      <data key="v_mut_effect">non_mut</data>
      <data key="v_func_site">NA</data>
    </node>
    <node id="n15">
      <data key="v_label">ALA291</data>
      <data key="v_degree">3</data>
      <data key="v_weighted_degree">0.0951151518865575</data>
      <data key="v_strength">0.0951151518865575</data>
      <data key="v_eccentricity">3</data>
      <data key="v_authority_score">9.27973163780495e-12</data>
      <data key="v_hub_score">7.25569581329338e-14</data>
      <data key="v_betweenness">24</data>
      <data key="v_coreness">2</data>
      <data key="v_closeness">0.282708142726441</data>
      <data key="v_allosteric_degree">1</data>
      <data key="v_neighboring_degree">2</data>
      <data key="v_allosteric_weighted_degree">0.0628383824910527</data>
      <data key="v_Expression">96.3</data>
      <data key="v_Res Num">291</data>
      <data key="v_Gq LogEC50 Significance">0</data>
      <data key="v_Gq Emax Significance">0</data>
      <data key="v_Gq RA Sig">0</data>
      <data key="v_Gq Tot Sig">0</data>
      <data key="v_G12 LogEC50 Significance">0</data>
      <data key="v_G12 Emax Significance">1</data>
      <data key="v_G12 RA Sig">0</data>
      <data key="v_G12 Tot Sig">1</data>
      <data key="v_DDLogRA">0.1269</data>
      <data key="v_DDLogRA_P_Value">0.684167</data>
      <data key="v_DDEmax">16.661</data>
      <data key="v_Hamming_Distance">0.0065</data>
      <data key="v_delta_weighted_degree_ind_G13">-1.08215899287208</data>
      <data key="v_mut_effect">G13</data>
      <data key="v_func_site">Unexplained</data>
    </node>
    <node id="n16">
      <data key="v_label">ALA63</data>
      <data key="v_degree">7</data>
      <data key="v_weighted_degree">0.330473009892537</data>
      <data key="v_strength">0.330473009892537</data>
      <data key="v_eccentricity">7</data>
      <data key="v_authority_score">4.6598818116117e-12</data>
      <data key="v_hub_score">1.7972204395555e-12</data>
      <data key="v_betweenness">51</data>
      <data key="v_coreness">2</data>
      <data key="v_closeness">0.284792626728111</data>
      <data key="v_allosteric_degree">2</data>
      <data key="v_neighboring_degree">5</data>
      <data key="v_allosteric_weighted_degree">0.0419744358799102</data>
      <data key="v_Expression">86.38</data>
      <data key="v_Res Num">63</data>
      <data key="v_Gq LogEC50 Significance">1</data>
      <data key="v_Gq Emax Significance">1</data>
      <data key="v_Gq RA Sig">1</data>
      <data key="v_Gq Tot Sig">1</data>
      <data key="v_G12 LogEC50 Significance">0</data>
      <data key="v_G12 Emax Significance">1</data>
      <data key="v_G12 RA Sig">0</data>
      <data key="v_G12 Tot Sig">1</data>
      <data key="v_DDLogRA">-0.6735</data>
      <data key="v_DDLogRA_P_Value">0.003357</data>
      <data key="v_DDEmax">8.288</data>
      <data key="v_Hamming_Distance">0.5814</data>
      <data key="v_delta_weighted_degree_ind_G13">0.297963275445471</data>
      <data key="v_mut_effect">common</data>
      <data key="v_func_site">GPI</data>
    </node>
    <node id="n17">
      <data key="v_label">ALA71</data>
      <data key="v_degree">2</data>
      <data key="v_weighted_degree">0.0953634330884817</data>
      <data key="v_strength">0.0953634330884817</data>
      <data key="v_eccentricity">0</data>
      <data key="v_authority_score">0</data>
      <data key="v_hub_score">0</data>
      <data key="v_betweenness">0</data>
      <data key="v_coreness">2</data>
      <data key="v_closeness">0.219616204690832</data>
      <data key="v_allosteric_degree">0</data>
      <data key="v_neighboring_degree">2</data>
      <data key="v_allosteric_weighted_degree">0</data>
      <data key="v_Expression">41.23</data>
      <data key="v_Res Num">71</data>
      <data key="v_Gq LogEC50 Significance">0</data>
      <data key="v_Gq Emax Significance">1</data>
      <data key="v_Gq RA Sig">0</data>
      <data key="v_Gq Tot Sig">1</data>
      <data key="v_G12 LogEC50 Significance">0</data>
      <data key="v_G12 Emax Significance">1</data>
      <data key="v_G12 RA Sig">0</data>
      <data key="v_G12 Tot Sig">1</data>
      <data key="v_Hamming_Distance">0</data>
      <data key="v_delta_weighted_degree_ind_G13">0.0526718269003595</data>
      <data key="v_mut_effect">common</data>
      <data key="v_func_site">NA</data>
    </node>
    <node id="n18">
      <data key="v_label">ALA73</data>
      <data key="v_degree">1</data>
      <data key="v_weighted_degree">0.0569962924369796</data>
      <data key="v_strength">0.0569962924369796</data>
      <data key="v_eccentricity">10</data>
      <data key="v_authority_score">0</data>
      <data key="v_hub_score">0</data>
      <data key="v_betweenness">0</data>
      <data key="v_coreness">1</data>
      <data key="v_closeness">0.224727272727273</data>
      <data key="v_allosteric_degree">0</data>
      <data key="v_neighboring_degree">1</data>
      <data key="v_allosteric_weighted_degree">0</data>
      <data key="v_Expression">80.9</data>
      <data key="v_Res Num">73</data>
      <data key="v_Gq LogEC50 Significance">0</data>
      <data key="v_Gq Emax Significance">0</data>
      <data key="v_Gq RA Sig">0</data>
      <data key="v_Gq Tot Sig">0</data>
      <data key="v_G12 LogEC50 Significance">0</data>
      <data key="v_G12 Emax Significance">1</data>
      <data key="v_G12 RA Sig">0</data>
      <data key="v_G12 Tot Sig">1</data>
      <data key="v_DDLogRA">0.1431</data>
      <data key="v_DDLogRA_P_Value">0.351454</data>
      <data key="v_DDEmax">26.095</data>
      <data key="v_Hamming_Distance">0.057</data>
      <data key="v_delta_weighted_degree_ind_G13">0.0278343774592451</data>
      <data key="v_mut_effect">G13</data>
      <data key="v_func_site">Unexplained</data>
    </node>
    <node id="n19">
      <data key="v_label">ALA85</data>
      <data key="v_degree">1</data>
      <data key="v_weighted_degree">0.019914205271025</data>
      <data key="v_strength">0.019914205271025</data>
      <data key="v_eccentricity">0</data>
      <data key="v_authority_score">0</data>
      <data key="v_hub_score">0</data>
      <data key="v_betweenness">0</data>
      <data key="v_coreness">1</data>
      <data key="v_closeness">0.157012195121951</data>
      <data key="v_allosteric_degree">0</data>
      <data key="v_neighboring_degree">1</data>
      <data key="v_allosteric_weighted_degree">0</data>
      <data key="v_Expression">94.6</data>
      <data key="v_Res Num">85</data>
      <data key="v_Gq LogEC50 Significance">0</data>
      <data key="v_Gq Emax Significance">0</data>
      <data key="v_Gq RA Sig">0</data>
      <data key="v_Gq Tot Sig">0</data>
      <data key="v_G12 LogEC50 Significance">0</data>
      <data key="v_G12 Emax Significance">0</data>
      <data key="v_G12 RA Sig">0</data>
      <data key="v_G12 Tot Sig">0</data>
      <data key="v_DDLogRA">0.05226</data>
      <data key="v_DDLogRA_P_Value">0.761638</data>
      <data key="v_DDEmax">5.157</data>
      <data key="v_Hamming_Distance">0</data>
      <data key="v_delta_weighted_degree_ind_G13">-0.0222828690663672</data>
      <data key="v_mut_effect">non_mut</data>
      <data key="v_func_site">NA</data>
    </node>
    <node id="n20">
      <data key="v_label">ALA89</data>
      <data key="v_degree">3</data>
      <data key="v_weighted_degree">0.0148774006304657</data>
      <data key="v_strength">0.0148774006304657</data>
      <data key="v_eccentricity">7</data>
      <data key="v_authority_score">2.33955824801484e-16</data>
      <data key="v_hub_score">7.87763857874642e-15</data>
      <data key="v_betweenness">78</data>
      <data key="v_coreness">2</data>
      <data key="v_closeness">0.233207547169811</data>
      <data key="v_allosteric_degree">1</data>
      <data key="v_neighboring_degree">2</data>
      <data key="v_allosteric_weighted_degree">0.00155273421357112</data>
      <data key="v_Expression">79.74</data>
      <data key="v_Res Num">89</data>
      <data key="v_Gq LogEC50 Significance">1</data>
      <data key="v_Gq Emax Significance">0</data>
      <data key="v_Gq RA Sig">1</data>
      <data key="v_Gq Tot Sig">1</data>
      <data key="v_G12 LogEC50 Significance">0</data>
      <data key="v_G12 Emax Significance">1</data>
      <data key="v_G12 RA Sig">0</data>
      <data key="v_G12 Tot Sig">1</data>
      <data key="v_DDLogRA">-0.2499</data>
      <data key="v_DDLogRA_P_Value">0.058711</data>
      <data key="v_DDEmax">31.139</data>
      <data key="v_Hamming_Distance">0.0133</data>
      <data key="v_delta_weighted_degree_ind_G13">-0.0141800520795851</data>
      <data key="v_mut_effect">common</data>
      <data key="v_func_site">Unexplained</data>
    </node>
    <node id="n21">
      <data key="v_label">ARG126</data>
      <data key="v_degree">4</data>
      <data key="v_weighted_degree">0.185851963117528</data>
      <data key="v_strength">0.185851963117528</data>
      <data key="v_eccentricity">4</data>
      <data key="v_authority_score">9.32672700962222e-12</data>
      <data key="v_hub_score">1.28919743342742e-14</data>
      <data key="v_betweenness">5</data>
      <data key="v_coreness">2</data>
      <data key="v_closeness">0.279638009049774</data>
      <data key="v_allosteric_degree">2</data>
      <data key="v_neighboring_degree">2</data>
      <data key="v_allosteric_weighted_degree">0.0963029756697389</data>
      <data key="v_Expression">100.37</data>
      <data key="v_Res Num">126</data>
      <data key="v_Gq LogEC50 Significance">1</data>
      <data key="v_Gq Emax Significance">1</data>
      <data key="v_Gq RA Sig">1</data>
      <data key="v_Gq Tot Sig">1</data>
      <data key="v_G12 LogEC50 Significance">0</data>
      <data key="v_G12 Emax Significance">1</data>
      <data key="v_G12 RA Sig">0</data>
      <data key="v_G12 Tot Sig">1</data>
      <data key="v_DDLogRA">-0.8032</data>
      <data key="v_DDLogRA_P_Value">0.00415</data>
      <data key="v_DDEmax">10.95</data>
      <data key="v_Hamming_Distance">0.1733</data>
      <data key="v_delta_weighted_degree_ind_G13">-0.22154846103642</data>
      <data key="v_mut_effect">common</data>
      <data key="v_func_site">GPI</data>
    </node>
    <node id="n22">
      <data key="v_label">ARG13</data>
      <data key="v_degree">3</data>
      <data key="v_weighted_degree">0.738354754137632</data>
      <data key="v_strength">0.738354754137632</data>
      <data key="v_eccentricity">1</data>
      <data key="v_authority_score">1</data>
      <data key="v_hub_score">0</data>
      <data key="v_betweenness">19</data>
      <data key="v_coreness">2</data>
      <data key="v_closeness">0.165683646112601</data>
      <data key="v_allosteric_degree">0</data>
      <data key="v_neighboring_degree">3</data>
      <data key="v_allosteric_weighted_degree">0</data>
      <data key="v_Expression">110.28</data>
      <data key="v_Res Num">13</data>
      <data key="v_Gq LogEC50 Significance">0</data>
      <data key="v_Gq Emax Significance">0</data>
      <data key="v_Gq RA Sig">0</data>
      <data key="v_Gq Tot Sig">0</data>
      <data key="v_G12 LogEC50 Significance">0</data>
      <data key="v_G12 Emax Significance">1</data>
      <data key="v_G12 RA Sig">0</data>
      <data key="v_G12 Tot Sig">1</data>
      <data key="v_DDLogRA">-0.1577</data>
      <data key="v_DDLogRA_P_Value">0.21953</data>
      <data key="v_DDEmax">11.536</data>
      <data key="v_Hamming_Distance">0.0384</data>
      <data key="v_mut_effect">G13</data>
      <data key="v_func_site">Unexplained</data>
    </node>
    <node id="n23">
      <data key="v_label">ARG137</data>
      <data key="v_degree">3</data>
      <data key="v_weighted_degree">0.23066558381332</data>
      <data key="v_strength">0.23066558381332</data>
      <data key="v_eccentricity">7</data>
      <data key="v_authority_score">7.97298925491131e-13</data>
      <data key="v_hub_score">2.05304589452052e-14</data>
      <data key="v_betweenness">49</data>
      <data key="v_coreness">2</data>
      <data key="v_closeness">0.255371900826446</data>
      <data key="v_allosteric_degree">2</data>
      <data key="v_neighboring_degree">1</data>
      <data key="v_allosteric_weighted_degree">0.0867369878998411</data>
      <data key="v_Expression">149.08</data>
      <data key="v_Res Num">137</data>
      <data key="v_Gq LogEC50 Significance">1</data>
      <data key="v_Gq Emax Significance">1</data>
      <data key="v_Gq RA Sig">1</data>
      <data key="v_Gq Tot Sig">1</data>
      <data key="v_G12 LogEC50 Significance">0</data>
      <data key="v_G12 Emax Significance">1</data>
      <data key="v_G12 RA Sig">1</data>
      <data key="v_G12 Tot Sig">1</data>
      <data key="v_DDLogRA">-0.1586</data>
      <data key="v_DDLogRA_P_Value">0.306045</data>
      <data key="v_DDEmax">32.106</data>
      <data key="v_Hamming_Distance">0.1997</data>
      <data key="v_delta_weighted_degree_ind_G13">0.151072093894888</data>
      <data key="v_mut_effect">common</data>
      <data key="v_func_site">GPI</data>
    </node>
    <node id="n24">
      <data key="v_label">ARG139</data>
      <data key="v_degree">5</data>
      <data key="v_weighted_degree">0.323043254960561</data>
      <data key="v_strength">0.323043254960561</data>
      <data key="v_eccentricity">8</data>
      <data key="v_authority_score">9.31397908873613e-13</data>
      <data key="v_hub_score">8.30197492645981e-16</data>
      <data key="v_betweenness">49</data>
      <data key="v_coreness">2</data>
      <data key="v_closeness">0.25</data>
      <data key="v_allosteric_degree">1</data>
      <data key="v_neighboring_degree">4</data>
      <data key="v_allosteric_weighted_degree">0.0793683884301756</data>
      <data key="v_Expression">103.26</data>
      <data key="v_Res Num">139</data>
      <data key="v_Gq LogEC50 Significance">1</data>
      <data key="v_Gq Emax Significance">1</data>
      <data key="v_Gq RA Sig">1</data>
      <data key="v_Gq Tot Sig">1</data>
      <data key="v_G12 LogEC50 Significance">1</data>
      <data key="v_G12 Emax Significance">1</data>
      <data key="v_G12 RA Sig">0</data>
      <data key="v_G12 Tot Sig">1</data>
      <data key="v_DDLogRA">-0.4656</data>
      <data key="v_DDLogRA_P_Value">0.00087</data>
      <data key="v_DDEmax">13.121</data>
      <data key="v_Hamming_Distance">0.0923</data>
      <data key="v_delta_weighted_degree_ind_G13">-1.23840784560557</data>
      <data key="v_mut_effect">common</data>
      <data key="v_func_site">GPI</data>
    </node>
    <node id="n25">
      <data key="v_label">ARG140</data>
      <data key="v_degree">5</data>
      <data key="v_weighted_degree">0.564087729711447</data>
      <data key="v_strength">0.564087729711447</data>
      <data key="v_eccentricity">11</data>
      <data key="v_authority_score">3.95326882939759e-12</data>
      <data key="v_hub_score">1.99692473372826e-13</data>
      <data key="v_betweenness">41</data>
      <data key="v_coreness">2</data>
      <data key="v_closeness">0.282708142726441</data>
      <data key="v_allosteric_degree">2</data>
      <data key="v_neighboring_degree">3</data>
      <data key="v_allosteric_weighted_degree">0.0479158359314172</data>
      <data key="v_Expression">122.07</data>
      <data key="v_Res Num">140</data>
      <data key="v_Gq LogEC50 Significance">1</data>
      <data key="v_Gq Emax Significance">1</data>
      <data key="v_Gq RA Sig">1</data>
      <data key="v_Gq Tot Sig">1</data>
      <data key="v_G12 LogEC50 Significance">0</data>
      <data key="v_G12 Emax Significance">1</data>
      <data key="v_G12 RA Sig">1</data>
      <data key="v_G12 Tot Sig">1</data>
      <data key="v_DDLogRA">-0.6967</data>
      <data key="v_DDLogRA_P_Value">0.006337</data>
      <data key="v_DDEmax">17.08</data>
      <data key="v_Hamming_Distance">1.1511</data>
      <data key="v_delta_weighted_degree_ind_G13">-0.43956504903516</data>
      <data key="v_mut_effect">common</data>
      <data key="v_func_site">GPI</data>
    </node>
    <node id="n26">
      <data key="v_label">ARG167</data>
      <data key="v_degree">3</data>
      <data key="v_weighted_degree">0.200445545011869</data>
      <data key="v_strength">0.200445545011869</data>
      <data key="v_eccentricity">2</data>
      <data key="v_authority_score">1.53373243954142e-10</data>
      <data key="v_hub_score">2.99855953570233e-11</data>
      <data key="v_betweenness">29</data>
      <data key="v_coreness">2</data>
      <data key="v_closeness">0.259228187919463</data>
      <data key="v_allosteric_degree">1</data>
      <data key="v_neighboring_degree">2</data>
      <data key="v_allosteric_weighted_degree">0.0456944035564089</data>
      <data key="v_Expression">121.55</data>
      <data key="v_Res Num">167</data>
      <data key="v_Gq LogEC50 Significance">1</data>
      <data key="v_Gq Emax Significance">1</data>
      <data key="v_Gq RA Sig">1</data>
      <data key="v_Gq Tot Sig">1</data>
      <data key="v_G12 LogEC50 Significance">1</data>
      <data key="v_G12 Emax Significance">1</data>
      <data key="v_G12 RA Sig">1</data>
      <data key="v_G12 Tot Sig">1</data>
      <data key="v_Hamming_Distance">0.4394</data>
      <data key="v_delta_weighted_degree_ind_G13">-0.0440699610499758</data>
      <data key="v_mut_effect">common</data>
      <data key="v_func_site">LBS</data>
    </node>
    <node id="n27">
      <data key="v_label">ARG23</data>
      <data key="v_degree">4</data>
      <data key="v_weighted_degree">0.49789714418044</data>
      <data key="v_strength">0.49789714418044</data>
      <data key="v_eccentricity">2</data>
      <data key="v_authority_score">1.41168726906004e-14</data>
      <data key="v_hub_score">1.19520588340679e-09</data>
      <data key="v_betweenness">40</data>
      <data key="v_coreness">2</data>
      <data key="v_closeness">0.203022339027595</data>
      <data key="v_allosteric_degree">2</data>
      <data key="v_neighboring_degree">2</data>
      <data key="v_allosteric_weighted_degree">0.0833746397023485</data>
      <data key="v_Expression">68.96</data>
      <data key="v_Res Num">23</data>
      <data key="v_Gq LogEC50 Significance">1</data>
      <data key="v_Gq Emax Significance">0</data>
      <data key="v_Gq RA Sig">1</data>
      <data key="v_Gq Tot Sig">1</data>
      <data key="v_G12 LogEC50 Significance">1</data>
      <data key="v_G12 Emax Significance">1</data>
      <data key="v_G12 RA Sig">1</data>
      <data key="v_G12 Tot Sig">1</data>
      <data key="v_DDLogRA">0.1399</data>
      <data key="v_DDLogRA_P_Value">0.572903</data>
      <data key="v_DDEmax">23.627</data>
      <data key="v_Hamming_Distance">0.2161</data>
      <data key="v_delta_weighted_degree_ind_G13">0.146236537361201</data>
      <data key="v_mut_effect">common</data>
      <data key="v_func_site">LBS</data>
    </node>
    <node id="n28">
      <data key="v_label">ARG234</data>
      <data key="v_degree">9</data>
      <data key="v_weighted_degree">0.498616711810196</data>
      <data key="v_strength">0.498616711810197</data>
      <data key="v_eccentricity">13</data>
      <data key="v_authority_score">6.32539238014671e-12</data>
      <data key="v_hub_score">1.594139973727e-13</data>
      <data key="v_betweenness">307</data>
      <data key="v_coreness">3</data>
      <data key="v_closeness">0.312121212121212</data>
      <data key="v_allosteric_degree">5</data>
      <data key="v_neighboring_degree">4</data>
      <data key="v_allosteric_weighted_degree">0.100975455139554</data>
      <data key="v_Expression">108.29</data>
      <data key="v_Res Num">234</data>
      <data key="v_Gq LogEC50 Significance">0</data>
      <data key="v_Gq Emax Significance">0</data>
      <data key="v_Gq RA Sig">0</data>
      <data key="v_Gq Tot Sig">0</data>
      <data key="v_G12 LogEC50 Significance">0</data>
      <data key="v_G12 Emax Significance">0</data>
      <data key="v_G12 RA Sig">0</data>
      <data key="v_G12 Tot Sig">0</data>
      <data key="v_DDLogRA">-0.1849</data>
      <data key="v_DDLogRA_P_Value">0.40599</data>
      <data key="v_DDEmax">-1.468</data>
      <data key="v_Hamming_Distance">0.3934</data>
      <data key="v_delta_weighted_degree_ind_G13">0.0554286029399437</data>
      <data key="v_mut_effect">non_mut</data>
      <data key="v_func_site">NA</data>
    </node>
    <node id="n29">
      <data key="v_label">ARG272</data>
      <data key="v_degree">5</data>
      <data key="v_weighted_degree">0.148664444016883</data>
      <data key="v_strength">0.148664444016883</data>
      <data key="v_eccentricity">11</data>
      <data key="v_authority_score">7.54282979014568e-14</data>
      <data key="v_hub_score">4.33224341198007e-14</data>
      <data key="v_betweenness">311</data>
      <data key="v_coreness">3</data>
      <data key="v_closeness">0.236963190184049</data>
      <data key="v_allosteric_degree">0</data>
      <data key="v_neighboring_degree">5</data>
      <data key="v_allosteric_weighted_degree">0</data>
      <data key="v_Expression">93.99</data>
      <data key="v_Res Num">272</data>
      <data key="v_Gq LogEC50 Significance">0</data>
      <data key="v_Gq Emax Significance">0</data>
      <data key="v_Gq RA Sig">0</data>
      <data key="v_Gq Tot Sig">0</data>
      <data key="v_G12 LogEC50 Significance">0</data>
      <data key="v_G12 Emax Significance">0</data>
      <data key="v_G12 RA Sig">0</data>
      <data key="v_G12 Tot Sig">0</data>
      <data key="v_DDLogRA">-0.2017</data>
      <data key="v_DDLogRA_P_Value">0.218799</data>
      <data key="v_DDEmax">1.8</data>
      <data key="v_Hamming_Distance">0.1234</data>
      <data key="v_delta_weighted_degree_ind_G13">0.00466880142354067</data>
      <data key="v_mut_effect">non_mut</data>
      <data key="v_func_site">NA</data>
    </node>
    <node id="n30">
      <data key="v_label">ARG275</data>
      <data key="v_degree">6</data>
      <data key="v_weighted_degree">0.724550007875468</data>
      <data key="v_strength">0.724550007875468</data>
      <data key="v_eccentricity">10</data>
      <data key="v_authority_score">1.20372518828021e-12</data>
      <data key="v_hub_score">7.08316993322902e-13</data>
      <data key="v_betweenness">308</data>
      <data key="v_coreness">3</data>
      <data key="v_closeness">0.23953488372093</data>
      <data key="v_allosteric_degree">1</data>
      <data key="v_neighboring_degree">5</data>
      <data key="v_allosteric_weighted_degree">0.0385919033127106</data>
      <data key="v_Expression">118.71</data>
      <data key="v_Res Num">275</data>
      <data key="v_Gq LogEC50 Significance">1</data>
      <data key="v_Gq Emax Significance">1</data>
      <data key="v_Gq RA Sig">1</data>
      <data key="v_Gq Tot Sig">1</data>
      <data key="v_G12 LogEC50 Significance">0</data>
      <data key="v_G12 Emax Significance">0</data>
      <data key="v_G12 RA Sig">0</data>
      <data key="v_G12 Tot Sig">0</data>
      <data key="v_DDLogRA">-0.3125</data>
      <data key="v_DDLogRA_P_Value">0.092084</data>
      <data key="v_DDEmax">-9.676</data>
      <data key="v_Hamming_Distance">0.165</data>
      <data key="v_delta_weighted_degree_ind_G13">-0.436963495561104</data>
      <data key="v_mut_effect">Gq</data>
      <data key="v_func_site">Unexplained</data>
    </node>
    <node id="n31">
      <data key="v_label">ARG311</data>
      <data key="v_degree">3</data>
      <data key="v_weighted_degree">0.125392248558824</data>
      <data key="v_strength">0.125392248558824</data>
      <data key="v_eccentricity">3</data>
      <data key="v_authority_score">2.84769704475007e-14</data>
      <data key="v_hub_score">2.32882816837584e-13</data>
      <data key="v_betweenness">3</data>
      <data key="v_coreness">3</data>
      <data key="v_closeness">0.233383685800604</data>
      <data key="v_allosteric_degree">2</data>
      <data key="v_neighboring_degree">1</data>
      <data key="v_allosteric_weighted_degree">0.0206938682502603</data>
      <data key="v_Expression">68.62</data>
      <data key="v_Res Num">311</data>
      <data key="v_Gq LogEC50 Significance">0</data>
      <data key="v_Gq Emax Significance">0</data>
      <data key="v_Gq RA Sig">0</data>
      <data key="v_Gq Tot Sig">0</data>
      <data key="v_G12 LogEC50 Significance">0</data>
      <data key="v_G12 Emax Significance">0</data>
      <data key="v_G12 RA Sig">0</data>
      <data key="v_G12 Tot Sig">0</data>
      <data key="v_DDLogRA">0.05746</data>
      <data key="v_DDLogRA_P_Value">0.795636</data>
      <data key="v_DDEmax">-4.842</data>
      <data key="v_Hamming_Distance">0.1047</data>
      <data key="v_delta_weighted_degree_ind_G13">-0.340456848669831</data>
      <data key="v_mut_effect">non_mut</data>
      <data key="v_func_site">NA</data>
    </node>
    <node id="n32">
      <data key="v_label">ARG93</data>
      <data key="v_degree">6</data>
      <data key="v_weighted_degree">0.536481532142267</data>
      <data key="v_strength">0.536481532142267</data>
      <data key="v_eccentricity">3</data>
      <data key="v_authority_score">5.53667840129559e-15</data>
      <data key="v_hub_score">0</data>
      <data key="v_betweenness">134</data>
      <data key="v_coreness">2</data>
      <data key="v_closeness">0.220556745182013</data>
      <data key="v_allosteric_degree">1</data>
      <data key="v_neighboring_degree">5</data>
      <data key="v_allosteric_weighted_degree">0.049458022992729</data>
      <data key="v_Expression">76.52</data>
      <data key="v_Res Num">93</data>
      <data key="v_Gq LogEC50 Significance">0</data>
      <data key="v_Gq Emax Significance">1</data>
      <data key="v_Gq RA Sig">1</data>
      <data key="v_Gq Tot Sig">1</data>
      <data key="v_G12 LogEC50 Significance">1</data>
      <data key="v_G12 Emax Significance">1</data>
      <data key="v_G12 RA Sig">0</data>
      <data key="v_G12 Tot Sig">1</data>
      <data key="v_DDLogRA">-0.2781</data>
      <data key="v_DDLogRA_P_Value">0.027578</data>
      <data key="v_DDEmax">8.953</data>
      <data key="v_Hamming_Distance">0.1124</data>
      <data key="v_delta_weighted_degree_ind_G13">0.222155951454141</data>
      <data key="v_mut_effect">common</data>
      <data key="v_func_site">Unexplained</data>
    </node>
    <node id="n33">
      <data key="v_label">ASN111</data>
      <data key="v_degree">3</data>
      <data key="v_weighted_degree">0.064818208826198</data>
      <data key="v_strength">0.064818208826198</data>
      <data key="v_eccentricity">2</data>
      <data key="v_authority_score">6.13799462571191e-14</data>
      <data key="v_hub_score">2.41436516209124e-17</data>
      <data key="v_betweenness">6</data>
      <data key="v_coreness">2</data>
      <data key="v_closeness">0.228044280442804</data>
      <data key="v_allosteric_degree">0</data>
      <data key="v_neighboring_degree">3</data>
      <data key="v_allosteric_weighted_degree">0</data>
      <data key="v_Expression">79.24</data>
      <data key="v_Res Num">111</data>
      <data key="v_Gq LogEC50 Significance">0</data>
      <data key="v_Gq Emax Significance">0</data>
      <data key="v_Gq RA Sig">0</data>
      <data key="v_Gq Tot Sig">0</data>
      <data key="v_G12 LogEC50 Significance">0</data>
      <data key="v_G12 Emax Significance">1</data>
      <data key="v_G12 RA Sig">0</data>
      <data key="v_G12 Tot Sig">1</data>
      <data key="v_DDLogRA">-0.3839</data>
      <data key="v_DDLogRA_P_Value">0.023452</data>
      <data key="v_DDEmax">-18.301</data>
      <data key="v_Hamming_Distance">0.0331</data>
      <data key="v_delta_weighted_degree_ind_G13">-0.0906433519173133</data>
      <data key="v_mut_effect">G13</data>
      <data key="v_func_site">Unexplained</data>
    </node>
    <node id="n34">
      <data key="v_label">ASN168</data>
      <data key="v_degree">3</data>
      <data key="v_weighted_degree">0.274621792243294</data>
      <data key="v_strength">0.274621792243294</data>
      <data key="v_eccentricity">8</data>
      <data key="v_authority_score">7.70532083483355e-15</data>
      <data key="v_hub_score">1.41062231856849e-12</data>
      <data key="v_betweenness">159</data>
      <data key="v_coreness">2</data>
      <data key="v_closeness">0.229569093610698</data>
      <data key="v_allosteric_degree">0</data>
      <data key="v_neighboring_degree">3</data>
      <data key="v_allosteric_weighted_degree">0</data>
      <data key="v_Expression">121.68</data>
      <data key="v_Res Num">168</data>
      <data key="v_Gq LogEC50 Significance">1</data>
      <data key="v_Gq Emax Significance">0</data>
      <data key="v_Gq RA Sig">1</data>
      <data key="v_Gq Tot Sig">1</data>
      <data key="v_G12 LogEC50 Significance">0</data>
      <data key="v_G12 Emax Significance">0</data>
      <data key="v_G12 RA Sig">0</data>
      <data key="v_G12 Tot Sig">0</data>
      <data key="v_DDLogRA">-0.2256</data>
      <data key="v_DDLogRA_P_Value">0.040911</data>
      <data key="v_DDEmax">17.994</data>
      <data key="v_Hamming_Distance">0.2732</data>
      <data key="v_delta_weighted_degree_ind_G13">0.0144442060505954</data>
      <data key="v_mut_effect">Gq</data>
      <data key="v_func_site">Unexplained</data>
    </node>
    <node id="n35">
      <data key="v_label">ASN174</data>
      <data key="v_degree">2</data>
      <data key="v_weighted_degree">0.0279474422696195</data>
      <data key="v_strength">0.0279474422696195</data>
      <data key="v_eccentricity">1</data>
      <data key="v_authority_score">0.00821244297580486</data>
      <data key="v_hub_score">0</data>
      <data key="v_betweenness">29</data>
      <data key="v_coreness">1</data>
      <data key="v_closeness">0.158542842483325</data>
      <data key="v_allosteric_degree">0</data>
      <data key="v_neighboring_degree">2</data>
      <data key="v_allosteric_weighted_degree">0</data>
      <data key="v_Expression">86.04</data>
      <data key="v_Res Num">174</data>
      <data key="v_Gq LogEC50 Significance">0</data>
      <data key="v_Gq Emax Significance">0</data>
      <data key="v_Gq RA Sig">0</data>
      <data key="v_Gq Tot Sig">0</data>
      <data key="v_G12 LogEC50 Significance">0</data>
      <data key="v_G12 Emax Significance">0</data>
      <data key="v_G12 RA Sig">0</data>
      <data key="v_G12 Tot Sig">0</data>
      <data key="v_DDLogRA">-0.184</data>
      <data key="v_DDLogRA_P_Value">0.251651</data>
      <data key="v_DDEmax">2.914</data>
      <data key="v_Hamming_Distance">0.0007</data>
      <data key="v_delta_weighted_degree_ind_G13">-0.503431768800298</data>
      <data key="v_mut_effect">non_mut</data>
      <data key="v_func_site">NA</data>
    </node>
    <node id="n36">
      <data key="v_label">ASN176</data>
      <data key="v_degree">1</data>
      <data key="v_weighted_degree">0.0994656347282604</data>
      <data key="v_strength">0.0994656347282604</data>
      <data key="v_eccentricity">0</data>
      <data key="v_authority_score">0</data>
      <data key="v_hub_score">0</data>
      <data key="v_betweenness">0</data>
      <data key="v_coreness">1</data>
      <data key="v_closeness">0.154268597104343</data>
      <data key="v_allosteric_degree">0</data>
      <data key="v_neighboring_degree">1</data>
      <data key="v_allosteric_weighted_degree">0</data>
      <data key="v_Expression">54.56</data>
      <data key="v_Res Num">176</data>
      <data key="v_Gq LogEC50 Significance">0</data>
      <data key="v_Gq Emax Significance">0</data>
      <data key="v_Gq RA Sig">0</data>
      <data key="v_Gq Tot Sig">0</data>
      <data key="v_G12 LogEC50 Significance">0</data>
      <data key="v_G12 Emax Significance">1</data>
      <data key="v_G12 RA Sig">0</data>
      <data key="v_G12 Tot Sig">1</data>
      <data key="v_DDLogRA">0.1648</data>
      <data key="v_DDLogRA_P_Value">0.054878</data>
      <data key="v_DDEmax">8.41</data>
      <data key="v_Hamming_Distance">0</data>
      <data key="v_delta_weighted_degree_ind_G13">-0.247922388278677</data>
      <data key="v_mut_effect">G13</data>
      <data key="v_func_site">Unexplained</data>
    </node>
    <node id="n37">
      <data key="v_label">ASN188</data>
      <data key="v_degree">4</data>
      <data key="v_weighted_degree">0.573848929609171</data>
      <data key="v_strength">0.573848929609171</data>
      <data key="v_eccentricity">1</data>
      <data key="v_authority_score">4.99930410791249e-13</data>
      <data key="v_hub_score">4.51881979955716e-14</data>
      <data key="v_betweenness">17</data>
      <data key="v_coreness">2</data>
      <data key="v_closeness">0.224238026124819</data>
      <data key="v_allosteric_degree">0</data>
      <data key="v_neighboring_degree">4</data>
      <data key="v_allosteric_weighted_degree">0</data>
      <data key="v_Expression">128.4</data>
      <data key="v_Res Num">188</data>
      <data key="v_Gq LogEC50 Significance">0</data>
      <data key="v_Gq Emax Significance">0</data>
      <data key="v_Gq RA Sig">0</data>
      <data key="v_Gq Tot Sig">0</data>
      <data key="v_G12 LogEC50 Significance">0</data>
      <data key="v_G12 Emax Significance">0</data>
      <data key="v_G12 RA Sig">0</data>
      <data key="v_G12 Tot Sig">0</data>
      <data key="v_DDLogRA">0.05378</data>
      <data key="v_DDLogRA_P_Value">0.825962</data>
      <data key="v_DDEmax">-2.828</data>
      <data key="v_Hamming_Distance">0.203</data>
      <data key="v_delta_weighted_degree_ind_G13">0.252617890804022</data>
      <data key="v_mut_effect">non_mut</data>
      <data key="v_func_site">NA</data>
    </node>
    <node id="n38">
      <data key="v_label">ASN200</data>
      <data key="v_degree">3</data>
      <data key="v_weighted_degree">0.0340116477565747</data>
      <data key="v_strength">0.0340116477565747</data>
      <data key="v_eccentricity">3</data>
      <data key="v_authority_score">2.52653107801317e-11</data>
      <data key="v_hub_score">0</data>
      <data key="v_betweenness">27</data>
      <data key="v_coreness">2</data>
      <data key="v_closeness">0.252864157119476</data>
      <data key="v_allosteric_degree">0</data>
      <data key="v_neighboring_degree">3</data>
      <data key="v_allosteric_weighted_degree">0</data>
      <data key="v_Expression">93.49</data>
      <data key="v_Res Num">200</data>
      <data key="v_Gq LogEC50 Significance">1</data>
      <data key="v_Gq Emax Significance">1</data>
      <data key="v_Gq RA Sig">1</data>
      <data key="v_Gq Tot Sig">1</data>
      <data key="v_G12 LogEC50 Significance">0</data>
      <data key="v_G12 Emax Significance">1</data>
      <data key="v_G12 RA Sig">1</data>
      <data key="v_G12 Tot Sig">1</data>
      <data key="v_DDLogRA">-0.2622</data>
      <data key="v_DDLogRA_P_Value">0.00948</data>
      <data key="v_DDEmax">17.285</data>
      <data key="v_Hamming_Distance">0.0418</data>
      <data key="v_delta_weighted_degree_ind_G13">-0.300047397192912</data>
      <data key="v_mut_effect">common</data>
      <data key="v_func_site">Unexplained</data>
    </node>
    <node id="n39">
      <data key="v_label">ASN231</data>
      <data key="v_degree">4</data>
      <data key="v_weighted_degree">0.27776331294053</data>
      <data key="v_strength">0.27776331294053</data>
      <data key="v_eccentricity">12</data>
      <data key="v_authority_score">5.27139755791073e-14</data>
      <data key="v_hub_score">1.41076190122132e-14</data>
      <data key="v_betweenness">272</data>
      <data key="v_coreness">3</data>
      <data key="v_closeness">0.249193548387097</data>
      <data key="v_allosteric_degree">0</data>
      <data key="v_neighboring_degree">4</data>
      <data key="v_allosteric_weighted_degree">0</data>
      <data key="v_Expression">99.81</data>
      <data key="v_Res Num">231</data>
      <data key="v_Gq LogEC50 Significance">0</data>
      <data key="v_Gq Emax Significance">1</data>
      <data key="v_Gq RA Sig">0</data>
      <data key="v_Gq Tot Sig">1</data>
      <data key="v_G12 LogEC50 Significance">0</data>
      <data key="v_G12 Emax Significance">1</data>
      <data key="v_G12 RA Sig">0</data>
      <data key="v_G12 Tot Sig">1</data>
      <data key="v_DDLogRA">-0.4581</data>
      <data key="v_DDLogRA_P_Value">0.073017</data>
      <data key="v_DDEmax">6.724</data>
      <data key="v_Hamming_Distance">0.232</data>
      <data key="v_delta_weighted_degree_ind_G13">-0.280317504623744</data>
      <data key="v_mut_effect">common</data>
      <data key="v_func_site">GPI</data>
    </node>
    <node id="n40">
      <data key="v_label">ASN235</data>
      <data key="v_degree">3</data>
      <data key="v_weighted_degree">0.335931734735244</data>
      <data key="v_strength">0.335931734735244</data>
      <data key="v_eccentricity">1</data>
      <data key="v_authority_score">8.29582530171155e-14</data>
      <data key="v_hub_score">0</data>
      <data key="v_betweenness">0</data>
      <data key="v_coreness">2</data>
      <data key="v_closeness">0.246805111821086</data>
      <data key="v_allosteric_degree">0</data>
      <data key="v_neighboring_degree">3</data>
      <data key="v_allosteric_weighted_degree">0</data>
      <data key="v_Expression">104.18</data>
      <data key="v_Res Num">235</data>
      <data key="v_Gq LogEC50 Significance">0</data>
      <data key="v_Gq Emax Significance">0</data>
      <data key="v_Gq RA Sig">0</data>
      <data key="v_Gq Tot Sig">0</data>
      <data key="v_G12 LogEC50 Significance">0</data>
      <data key="v_G12 Emax Significance">0</data>
      <data key="v_G12 RA Sig">0</data>
      <data key="v_G12 Tot Sig">0</data>
      <data key="v_DDLogRA">-0.2711</data>
      <data key="v_DDLogRA_P_Value">0.172759</data>
      <data key="v_DDEmax">8.586</data>
      <data key="v_Hamming_Distance">0.2688</data>
      <data key="v_delta_weighted_degree_ind_G13">-0.876704961396416</data>
      <data key="v_mut_effect">non_mut</data>
      <data key="v_func_site">NA</data>
    </node>
    <node id="n41">
      <data key="v_label">ASN25</data>
      <data key="v_degree">3</data>
      <data key="v_weighted_degree">0.0734892063716789</data>
      <data key="v_strength">0.073489206371679</data>
      <data key="v_eccentricity">1</data>
      <data key="v_authority_score">3.00596068319899e-16</data>
      <data key="v_hub_score">0</data>
      <data key="v_betweenness">22</data>
      <data key="v_coreness">2</data>
      <data key="v_closeness">0.188644688644689</data>
      <data key="v_allosteric_degree">0</data>
      <data key="v_neighboring_degree">3</data>
      <data key="v_allosteric_weighted_degree">0</data>
      <data key="v_Expression">99.28</data>
      <data key="v_Res Num">25</data>
      <data key="v_Gq LogEC50 Significance">0</data>
      <data key="v_Gq Emax Significance">0</data>
      <data key="v_Gq RA Sig">0</data>
      <data key="v_Gq Tot Sig">0</data>
      <data key="v_G12 LogEC50 Significance">0</data>
      <data key="v_G12 Emax Significance">0</data>
      <data key="v_G12 RA Sig">0</data>
      <data key="v_G12 Tot Sig">0</data>
      <data key="v_DDLogRA">0.006175</data>
      <data key="v_DDLogRA_P_Value">0.896985</data>
      <data key="v_DDEmax">10.054</data>
      <data key="v_Hamming_Distance">0.0418</data>
      <data key="v_delta_weighted_degree_ind_G13">-0.315811666478108</data>
      <data key="v_mut_effect">non_mut</data>
      <data key="v_func_site">NA</data>
    </node>
    <node id="n42">
      <data key="v_label">ASN294</data>
      <data key="v_degree">3</data>
      <data key="v_weighted_degree">0.124707592425501</data>
      <data key="v_strength">0.124707592425501</data>
      <data key="v_eccentricity">2</data>
      <data key="v_authority_score">1.42745555337784e-10</data>
      <data key="v_hub_score">0</data>
      <data key="v_betweenness">16</data>
      <data key="v_coreness">2</data>
      <data key="v_closeness">0.286641929499072</data>
      <data key="v_allosteric_degree">1</data>
      <data key="v_neighboring_degree">2</data>
      <data key="v_allosteric_weighted_degree">0.041393089774704</data>
      <data key="v_Expression">78.06</data>
      <data key="v_Res Num">294</data>
      <data key="v_Gq LogEC50 Significance">1</data>
      <data key="v_Gq Emax Significance">1</data>
      <data key="v_Gq RA Sig">1</data>
      <data key="v_Gq Tot Sig">1</data>
      <data key="v_G12 LogEC50 Significance">0</data>
      <data key="v_G12 Emax Significance">1</data>
      <data key="v_G12 RA Sig">1</data>
      <data key="v_G12 Tot Sig">1</data>
      <data key="v_DDLogRA">-0.6118</data>
      <data key="v_DDLogRA_P_Value">0.006817</data>
      <data key="v_DDEmax">16.166</data>
      <data key="v_Hamming_Distance">0.0811</data>
      <data key="v_delta_weighted_degree_ind_G13">-0.10696150642082</data>
      <data key="v_mut_effect">common</data>
      <data key="v_func_site">Unexplained</data>
    </node>
    <node id="n43">
      <data key="v_label">ASN295</data>
      <data key="v_degree">2</data>
      <data key="v_weighted_degree">0.159812428528064</data>
      <data key="v_strength">0.159812428528064</data>
      <data key="v_eccentricity">0</data>
      <data key="v_authority_score">1.904516439942e-11</data>
      <data key="v_hub_score">0</data>
      <data key="v_betweenness">0</data>
      <data key="v_coreness">2</data>
      <data key="v_closeness">0.275892857142857</data>
      <data key="v_allosteric_degree">0</data>
      <data key="v_neighboring_degree">2</data>
      <data key="v_allosteric_weighted_degree">0</data>
      <data key="v_Expression">138.04</data>
      <data key="v_Res Num">295</data>
      <data key="v_Gq LogEC50 Significance">1</data>
      <data key="v_Gq Emax Significance">0</data>
      <data key="v_Gq RA Sig">1</data>
      <data key="v_Gq Tot Sig">1</data>
      <data key="v_G12 LogEC50 Significance">0</data>
      <data key="v_G12 Emax Significance">1</data>
      <data key="v_G12 RA Sig">0</data>
      <data key="v_G12 Tot Sig">1</data>
      <data key="v_DDLogRA">-0.5423</data>
      <data key="v_DDLogRA_P_Value">0.015621</data>
      <data key="v_DDEmax">-33.015</data>
      <data key="v_Hamming_Distance">0.0024</data>
      <data key="v_delta_weighted_degree_ind_G13">0.12536588108815</data>
      <data key="v_mut_effect">common</data>
      <data key="v_func_site">Unexplained</data>
    </node>
    <node id="n44">
      <data key="v_label">ASN298</data>
      <data key="v_degree">4</data>
      <data key="v_weighted_degree">0.151733640089053</data>
      <data key="v_strength">0.151733640089053</data>
      <data key="v_eccentricity">2</data>
      <data key="v_authority_score">1.31909157990627e-11</data>
      <data key="v_hub_score">0</data>
      <data key="v_betweenness">8</data>
      <data key="v_coreness">3</data>
      <data key="v_closeness">0.282191780821918</data>
      <data key="v_allosteric_degree">1</data>
      <data key="v_neighboring_degree">3</data>
      <data key="v_allosteric_weighted_degree">0.00479742640645871</data>
      <data key="v_Expression">86.39</data>
      <data key="v_Res Num">298</data>
      <data key="v_Gq LogEC50 Significance">1</data>
      <data key="v_Gq Emax Significance">1</data>
      <data key="v_Gq RA Sig">1</data>
      <data key="v_Gq Tot Sig">1</data>
      <data key="v_G12 LogEC50 Significance">0</data>
      <data key="v_G12 Emax Significance">1</data>
      <data key="v_G12 RA Sig">1</data>
      <data key="v_G12 Tot Sig">1</data>
      <data key="v_DDLogRA">-0.09481</data>
      <data key="v_DDLogRA_P_Value">0.563845</data>
      <data key="v_DDEmax">43.203</data>
      <data key="v_Hamming_Distance">0.5067</data>
      <data key="v_delta_weighted_degree_ind_G13">-0.355699918783951</data>
      <data key="v_mut_effect">common</data>
      <data key="v_func_site">Unexplained</data>
    </node>
    <node id="n45">
      <data key="v_label">ASN46</data>
      <data key="v_degree">3</data>
      <data key="v_weighted_degree">0.0564997039020537</data>
      <data key="v_strength">0.0564997039020537</data>
      <data key="v_eccentricity">4</data>
      <data key="v_authority_score">1.05459639103623e-11</data>
      <data key="v_hub_score">0</data>
      <data key="v_betweenness">10</data>
      <data key="v_coreness">2</data>
      <data key="v_closeness">0.287977632805219</data>
      <data key="v_allosteric_degree">1</data>
      <data key="v_neighboring_degree">2</data>
      <data key="v_allosteric_weighted_degree">0.00133561235215541</data>
      <data key="v_Expression">17.75</data>
      <data key="v_Res Num">46</data>
      <data key="v_Gq LogEC50 Significance">1</data>
      <data key="v_Gq Emax Significance">1</data>
      <data key="v_Gq RA Sig">1</data>
      <data key="v_Gq Tot Sig">1</data>
      <data key="v_G12 LogEC50 Significance">0</data>
      <data key="v_G12 Emax Significance">1</data>
      <data key="v_G12 RA Sig">1</data>
      <data key="v_G12 Tot Sig">1</data>
      <data key="v_Hamming_Distance">0.0559</data>
      <data key="v_delta_weighted_degree_ind_G13">-0.00967541574326364</data>
      <data key="v_mut_effect">common</data>
      <data key="v_func_site">NA</data>
    </node>
    <node id="n46">
      <data key="v_label">ASN69</data>
      <data key="v_degree">4</data>
      <data key="v_weighted_degree">0.0707651690642272</data>
      <data key="v_strength">0.0707651690642272</data>
      <data key="v_eccentricity">4</data>
      <data key="v_authority_score">1.60234262714655e-14</data>
      <data key="v_hub_score">0</data>
      <data key="v_betweenness">79</data>
      <data key="v_coreness">2</data>
      <data key="v_closeness">0.229398663697105</data>
      <data key="v_allosteric_degree">0</data>
      <data key="v_neighboring_degree">4</data>
      <data key="v_allosteric_weighted_degree">0</data>
      <data key="v_Expression">123.27</data>
      <data key="v_Res Num">69</data>
      <data key="v_Gq LogEC50 Significance">0</data>
      <data key="v_Gq Emax Significance">0</data>
      <data key="v_Gq RA Sig">0</data>
      <data key="v_Gq Tot Sig">0</data>
      <data key="v_G12 LogEC50 Significance">0</data>
      <data key="v_G12 Emax Significance">1</data>
      <data key="v_G12 RA Sig">1</data>
      <data key="v_G12 Tot Sig">1</data>
      <data key="v_DDLogRA">-0.04568</data>
      <data key="v_DDLogRA_P_Value">0.554143</data>
      <data key="v_DDEmax">29.572</data>
      <data key="v_Hamming_Distance">0.0456</data>
      <data key="v_delta_weighted_degree_ind_G13">0.045348133063742</data>
      <data key="v_mut_effect">G13</data>
      <data key="v_func_site">Unexplained</data>
    </node>
    <node id="n47">
      <data key="v_label">ASN98</data>
      <data key="v_degree">5</data>
      <data key="v_weighted_degree">0.31432182064374</data>
      <data key="v_strength">0.31432182064374</data>
      <data key="v_eccentricity">7</data>
      <data key="v_authority_score">8.77891758607212e-12</data>
      <data key="v_hub_score">0</data>
      <data key="v_betweenness">153</data>
      <data key="v_coreness">2</data>
      <data key="v_closeness">0.279891304347826</data>
      <data key="v_allosteric_degree">1</data>
      <data key="v_neighboring_degree">4</data>
      <data key="v_allosteric_weighted_degree">0.0619190074502406</data>
      <data key="v_Expression">0.15</data>
      <data key="v_Res Num">98</data>
      <data key="v_Gq LogEC50 Significance">0</data>
      <data key="v_Gq Emax Significance">1</data>
      <data key="v_Gq RA Sig">0</data>
      <data key="v_Gq Tot Sig">1</data>
      <data key="v_G12 LogEC50 Significance">1</data>
      <data key="v_G12 Emax Significance">1</data>
      <data key="v_G12 RA Sig">1</data>
      <data key="v_G12 Tot Sig">1</data>
      <data key="v_Hamming_Distance">0.0982</data>
      <data key="v_delta_weighted_degree_ind_G13">-0.0207536960110197</data>
      <data key="v_mut_effect">common</data>
      <data key="v_func_site">NA</data>
    </node>
    <node id="n48">
      <data key="v_label">ASP125</data>
      <data key="v_degree">18</data>
      <data key="v_weighted_degree">1.19446071202423</data>
      <data key="v_strength">1.19446071202423</data>
      <data key="v_eccentricity">9</data>
      <data key="v_authority_score">6.9330538045276e-12</data>
      <data key="v_hub_score">5.56539631411175e-12</data>
      <data key="v_betweenness">478</data>
      <data key="v_coreness">3</data>
      <data key="v_closeness">0.332974137931034</data>
      <data key="v_allosteric_degree">12</data>
      <data key="v_neighboring_degree">6</data>
      <data key="v_allosteric_weighted_degree">0.560318789364549</data>
      <data key="v_Expression">80.86</data>
      <data key="v_Res Num">125</data>
      <data key="v_Gq LogEC50 Significance">1</data>
      <data key="v_Gq Emax Significance">1</data>
      <data key="v_Gq RA Sig">1</data>
      <data key="v_Gq Tot Sig">1</data>
      <data key="v_G12 LogEC50 Significance">0</data>
      <data key="v_G12 Emax Significance">1</data>
      <data key="v_G12 RA Sig">0</data>
      <data key="v_G12 Tot Sig">1</data>
      <data key="v_DDLogRA">-0.1225</data>
      <data key="v_DDLogRA_P_Value">0.703454</data>
      <data key="v_DDEmax">48.043</data>
      <data key="v_Hamming_Distance">1.2234</data>
      <data key="v_delta_weighted_degree_ind_G13">0.874717143427941</data>
      <data key="v_mut_effect">common</data>
      <data key="v_func_site">GPI</data>
    </node>
    <node id="n49">
      <data key="v_label">ASP16</data>
      <data key="v_degree">4</data>
      <data key="v_weighted_degree">0.124527914696406</data>
      <data key="v_strength">0.124527914696406</data>
      <data key="v_eccentricity">1</data>
      <data key="v_authority_score">9.63931630714352e-09</data>
      <data key="v_hub_score">1.71129744863057e-13</data>
      <data key="v_betweenness">40</data>
      <data key="v_coreness">2</data>
      <data key="v_closeness">0.229569093610698</data>
      <data key="v_allosteric_degree">1</data>
      <data key="v_neighboring_degree">3</data>
      <data key="v_allosteric_weighted_degree">0.0799827618515576</data>
      <data key="v_Expression">96.68</data>
      <data key="v_Res Num">16</data>
      <data key="v_Gq LogEC50 Significance">0</data>
      <data key="v_Gq Emax Significance">0</data>
      <data key="v_Gq RA Sig">0</data>
      <data key="v_Gq Tot Sig">0</data>
      <data key="v_G12 LogEC50 Significance">0</data>
      <data key="v_G12 Emax Significance">0</data>
      <data key="v_G12 RA Sig">0</data>
      <data key="v_G12 Tot Sig">0</data>
      <data key="v_DDLogRA">-0.003773</data>
      <data key="v_DDLogRA_P_Value">0.988852</data>
      <data key="v_DDEmax">-3.382</data>
      <data key="v_Hamming_Distance">0.0259</data>
      <data key="v_delta_weighted_degree_ind_G13">-0.0948455937497379</data>
      <data key="v_mut_effect">non_mut</data>
      <data key="v_func_site">NA</data>
    </node>
    <node id="n50">
      <data key="v_label">ASP17</data>
      <data key="v_degree">7</data>
      <data key="v_weighted_degree">0.530828663698997</data>
      <data key="v_strength">0.530828663698997</data>
      <data key="v_eccentricity">3</data>
      <data key="v_authority_score">2.22893951140578e-08</data>
      <data key="v_hub_score">3.27382175509844e-05</data>
      <data key="v_betweenness">196</data>
      <data key="v_coreness">3</data>
      <data key="v_closeness">0.229910714285714</data>
      <data key="v_allosteric_degree">5</data>
      <data key="v_neighboring_degree">2</data>
      <data key="v_allosteric_weighted_degree">0.477787322862142</data>
      <data key="v_Expression">71.42</data>
      <data key="v_Res Num">17</data>
      <data key="v_Gq LogEC50 Significance">0</data>
      <data key="v_Gq Emax Significance">0</data>
      <data key="v_Gq RA Sig">0</data>
      <data key="v_Gq Tot Sig">0</data>
      <data key="v_G12 LogEC50 Significance">0</data>
      <data key="v_G12 Emax Significance">1</data>
      <data key="v_G12 RA Sig">0</data>
      <data key="v_G12 Tot Sig">1</data>
      <data key="v_DDLogRA">-0.2298</data>
      <data key="v_DDLogRA_P_Value">0.352861</data>
      <data key="v_DDEmax">15.119</data>
      <data key="v_Hamming_Distance">0.1318</data>
      <data key="v_delta_weighted_degree_ind_G13">0.145153268964844</data>
      <data key="v_mut_effect">G13</data>
      <data key="v_func_site">LBS</data>
    </node>
    <node id="n51">
      <data key="v_label">ASP236</data>
      <data key="v_degree">5</data>
      <data key="v_weighted_degree">0.390918888936506</data>
      <data key="v_strength">0.390918888936506</data>
      <data key="v_eccentricity">1</data>
      <data key="v_authority_score">4.70435825971266e-14</data>
      <data key="v_hub_score">6.34012893525071e-16</data>
      <data key="v_betweenness">28</data>
      <data key="v_coreness">3</data>
      <data key="v_closeness">0.236238532110092</data>
      <data key="v_allosteric_degree">1</data>
      <data key="v_neighboring_degree">4</data>
      <data key="v_allosteric_weighted_degree">0.0599415203379593</data>
      <data key="v_Expression">82.66</data>
      <data key="v_Res Num">236</data>
      <data key="v_Gq LogEC50 Significance">0</data>
      <data key="v_Gq Emax Significance">0</data>
      <data key="v_Gq RA Sig">0</data>
      <data key="v_Gq Tot Sig">0</data>
      <data key="v_G12 LogEC50 Significance">0</data>
      <data key="v_G12 Emax Significance">0</data>
      <data key="v_G12 RA Sig">0</data>
      <data key="v_G12 Tot Sig">0</data>
      <data key="v_DDLogRA">-0.3005</data>
      <data key="v_DDLogRA_P_Value">0.196411</data>
      <data key="v_DDEmax">-3.631</data>
      <data key="v_Hamming_Distance">0.5394</data>
      <data key="v_delta_weighted_degree_ind_G13">0.0584656508096288</data>
      <data key="v_mut_effect">non_mut</data>
      <data key="v_func_site">NA</data>
    </node>
    <node id="n52">
      <data key="v_label">ASP237</data>
      <data key="v_degree">2</data>
      <data key="v_weighted_degree">0.360328331495019</data>
      <data key="v_strength">0.360328331495019</data>
      <data key="v_eccentricity">0</data>
      <data key="v_authority_score">4.92272416603566e-15</data>
      <data key="v_hub_score">0</data>
      <data key="v_betweenness">0</data>
      <data key="v_coreness">2</data>
      <data key="v_closeness">0.221664275466284</data>
      <data key="v_allosteric_degree">0</data>
      <data key="v_neighboring_degree">2</data>
      <data key="v_allosteric_weighted_degree">0</data>
      <data key="v_Expression">53.8</data>
      <data key="v_Res Num">237</data>
      <data key="v_Gq LogEC50 Significance">0</data>
      <data key="v_Gq Emax Significance">0</data>
      <data key="v_Gq RA Sig">0</data>
      <data key="v_Gq Tot Sig">0</data>
      <data key="v_G12 LogEC50 Significance">0</data>
      <data key="v_G12 Emax Significance">1</data>
      <data key="v_G12 RA Sig">0</data>
      <data key="v_G12 Tot Sig">1</data>
      <data key="v_DDLogRA">-0.1323</data>
      <data key="v_DDLogRA_P_Value">0.553137</data>
      <data key="v_DDEmax">22.238</data>
      <data key="v_Hamming_Distance">0.609</data>
      <data key="v_delta_weighted_degree_ind_G13">-0.0584650217780225</data>
      <data key="v_mut_effect">G13</data>
      <data key="v_func_site">GPI</data>
    </node>
    <node id="n53">
      <data key="v_label">ASP263</data>
      <data key="v_degree">3</data>
      <data key="v_weighted_degree">0.0499588290840015</data>
      <data key="v_strength">0.0499588290840015</data>
      <data key="v_eccentricity">0</data>
      <data key="v_authority_score">3.24276275951033e-09</data>
      <data key="v_hub_score">0</data>
      <data key="v_betweenness">0</data>
      <data key="v_coreness">3</data>
      <data key="v_closeness">0.268462206776716</data>
      <data key="v_allosteric_degree">2</data>
      <data key="v_neighboring_degree">1</data>
      <data key="v_allosteric_weighted_degree">0.016128771273997</data>
      <data key="v_Expression">83.95</data>
      <data key="v_Res Num">263</data>
      <data key="v_Gq LogEC50 Significance">1</data>
      <data key="v_Gq Emax Significance">0</data>
      <data key="v_Gq RA Sig">1</data>
      <data key="v_Gq Tot Sig">1</data>
      <data key="v_G12 LogEC50 Significance">0</data>
      <data key="v_G12 Emax Significance">0</data>
      <data key="v_G12 RA Sig">1</data>
      <data key="v_G12 Tot Sig">0</data>
      <data key="v_DDLogRA">-0.01938</data>
      <data key="v_DDLogRA_P_Value">0.832007</data>
      <data key="v_DDEmax">7.492</data>
      <data key="v_Hamming_Distance">0.0367</data>
      <data key="v_delta_weighted_degree_ind_G13">-0.257169902646671</data>
      <data key="v_mut_effect">Gq</data>
      <data key="v_func_site">LBS</data>
    </node>
    <node id="n54">
      <data key="v_label">ASP273</data>
      <data key="v_degree">10</data>
      <data key="v_weighted_degree">0.861918721727113</data>
      <data key="v_strength">0.861918721727113</data>
      <data key="v_eccentricity">10</data>
      <data key="v_authority_score">6.50097776601899e-11</data>
      <data key="v_hub_score">1.42513885814156e-12</data>
      <data key="v_betweenness">324</data>
      <data key="v_coreness">3</data>
      <data key="v_closeness">0.303536345776031</data>
      <data key="v_allosteric_degree">4</data>
      <data key="v_neighboring_degree">6</data>
      <data key="v_allosteric_weighted_degree">0.0803117907991319</data>
      <data key="v_Expression">58.58</data>
      <data key="v_Res Num">273</data>
      <data key="v_Gq LogEC50 Significance">0</data>
      <data key="v_Gq Emax Significance">1</data>
      <data key="v_Gq RA Sig">0</data>
      <data key="v_Gq Tot Sig">1</data>
      <data key="v_G12 LogEC50 Significance">0</data>
      <data key="v_G12 Emax Significance">1</data>
      <data key="v_G12 RA Sig">0</data>
      <data key="v_G12 Tot Sig">1</data>
      <data key="v_DDLogRA">-0.1034</data>
      <data key="v_DDLogRA_P_Value">0.361768</data>
      <data key="v_DDEmax">19.413</data>
      <data key="v_Hamming_Distance">0.3452</data>
      <data key="v_delta_weighted_degree_ind_G13">-0.317530218165872</data>
      <data key="v_mut_effect">common</data>
      <data key="v_func_site">Unexplained</data>
    </node>
    <node id="n55">
      <data key="v_label">ASP278</data>
      <data key="v_degree">7</data>
      <data key="v_weighted_degree">0.354120892512224</data>
      <data key="v_strength">0.354120892512224</data>
      <data key="v_eccentricity">9</data>
      <data key="v_authority_score">5.45737788408529e-14</data>
      <data key="v_hub_score">1.12278035321446e-14</data>
      <data key="v_betweenness">385</data>
      <data key="v_coreness">3</data>
      <data key="v_closeness">0.244462025316456</data>
      <data key="v_allosteric_degree">1</data>
      <data key="v_neighboring_degree">6</data>
      <data key="v_allosteric_weighted_degree">0.00342113721341702</data>
      <data key="v_Expression">76.04</data>
      <data key="v_Res Num">278</data>
      <data key="v_Gq LogEC50 Significance">1</data>
      <data key="v_Gq Emax Significance">0</data>
      <data key="v_Gq RA Sig">1</data>
      <data key="v_Gq Tot Sig">1</data>
      <data key="v_G12 LogEC50 Significance">1</data>
      <data key="v_G12 Emax Significance">1</data>
      <data key="v_G12 RA Sig">1</data>
      <data key="v_G12 Tot Sig">1</data>
      <data key="v_DDLogRA">0.01685</data>
      <data key="v_DDLogRA_P_Value">0.881954</data>
      <data key="v_DDEmax">32.859</data>
      <data key="v_Hamming_Distance">0.5307</data>
      <data key="v_delta_weighted_degree_ind_G13">-0.110956271307807</data>
      <data key="v_mut_effect">common</data>
      <data key="v_func_site">Unexplained</data>
    </node>
    <node id="n56">
      <data key="v_label">ASP281</data>
      <data key="v_degree">1</data>
      <data key="v_weighted_degree">0.0152532510351132</data>
      <data key="v_strength">0.0152532510351132</data>
      <data key="v_eccentricity">0</data>
      <data key="v_authority_score">6.91366573772081e-13</data>
      <data key="v_hub_score">0</data>
      <data key="v_betweenness">0</data>
      <data key="v_coreness">1</data>
      <data key="v_closeness">0.249193548387097</data>
      <data key="v_allosteric_degree">1</data>
      <data key="v_neighboring_degree">0</data>
      <data key="v_allosteric_weighted_degree">0.0152532510351132</data>
      <data key="v_Expression">81.53</data>
      <data key="v_Res Num">281</data>
      <data key="v_Gq LogEC50 Significance">1</data>
      <data key="v_Gq Emax Significance">0</data>
      <data key="v_Gq RA Sig">1</data>
      <data key="v_Gq Tot Sig">1</data>
      <data key="v_G12 LogEC50 Significance">1</data>
      <data key="v_G12 Emax Significance">0</data>
      <data key="v_G12 RA Sig">0</data>
      <data key="v_G12 Tot Sig">1</data>
      <data key="v_DDLogRA">-0.08536</data>
      <data key="v_DDLogRA_P_Value">0.580129</data>
      <data key="v_DDEmax">-10.256</data>
      <data key="v_Hamming_Distance">0</data>
      <data key="v_delta_weighted_degree_ind_G13">-0.486066194194545</data>
      <data key="v_mut_effect">common</data>
      <data key="v_func_site">LBS</data>
    </node>
    <node id="n57">
      <data key="v_label">ASP74</data>
      <data key="v_degree">38</data>
      <data key="v_weighted_degree">2.22689351365301</data>
      <data key="v_strength">2.22689351365301</data>
      <data key="v_eccentricity">8</data>
      <data key="v_authority_score">1.32826507979237e-12</data>
      <data key="v_hub_score">8.97577537631289e-11</data>
      <data key="v_betweenness">4</data>
      <data key="v_coreness">3</data>
      <data key="v_closeness">0.372289156626506</data>
      <data key="v_allosteric_degree">28</data>
      <data key="v_neighboring_degree">10</data>
      <data key="v_allosteric_weighted_degree">1.28826021537141</data>
      <data key="v_Expression">36.68</data>
      <data key="v_Res Num">74</data>
      <data key="v_Gq LogEC50 Significance">1</data>
      <data key="v_Gq Emax Significance">1</data>
      <data key="v_Gq RA Sig">1</data>
      <data key="v_Gq Tot Sig">1</data>
      <data key="v_G12 LogEC50 Significance">0</data>
      <data key="v_G12 Emax Significance">1</data>
      <data key="v_G12 RA Sig">1</data>
      <data key="v_G12 Tot Sig">1</data>
      <data key="v_Hamming_Distance">2.2376</data>
      <data key="v_delta_weighted_degree_ind_G13">1.78209679811964</data>
      <data key="v_mut_effect">common</data>
      <data key="v_func_site">NA</data>
    </node>
    <node id="n58">
      <data key="v_label">CYS101</data>
      <data key="v_degree">2</data>
      <data key="v_weighted_degree">0.0748326110180154</data>
      <data key="v_strength">0.0748326110180154</data>
      <data key="v_eccentricity">0</data>
      <data key="v_authority_score">1.40192339341244e-12</data>
      <data key="v_hub_score">0</data>
      <data key="v_betweenness">0</data>
      <data key="v_coreness">2</data>
      <data key="v_closeness">0.233736762481089</data>
      <data key="v_allosteric_degree">2</data>
      <data key="v_neighboring_degree">0</data>
      <data key="v_allosteric_weighted_degree">0.0748326110180154</data>
      <data key="v_Expression">72.11</data>
      <data key="v_Res Num">101</data>
      <data key="v_Gq LogEC50 Significance">1</data>
      <data key="v_Gq Emax Significance">1</data>
      <data key="v_Gq RA Sig">1</data>
      <data key="v_Gq Tot Sig">1</data>
      <data key="v_G12 LogEC50 Significance">1</data>
      <data key="v_G12 Emax Significance">1</data>
      <data key="v_G12 RA Sig">1</data>
      <data key="v_G12 Tot Sig">1</data>
      <data key="v_DDLogRA">-0.6389</data>
      <data key="v_DDLogRA_P_Value">0.744366</data>
      <data key="v_Hamming_Distance">0</data>
      <data key="v_delta_weighted_degree_ind_G13">-0.0103357182636736</data>
      <data key="v_mut_effect">common</data>
      <data key="v_func_site">Unexplained</data>
    </node>
    <node id="n59">
      <data key="v_label">CYS121</data>
      <data key="v_degree">4</data>
      <data key="v_weighted_degree">0.0451451956196268</data>
      <data key="v_strength">0.0451451956196268</data>
      <data key="v_eccentricity">2</data>
      <data key="v_authority_score">4.37502312126991e-12</data>
      <data key="v_hub_score">0</data>
      <data key="v_betweenness">26</data>
      <data key="v_coreness">2</data>
      <data key="v_closeness">0.282708142726441</data>
      <data key="v_allosteric_degree">1</data>
      <data key="v_neighboring_degree">3</data>
      <data key="v_allosteric_weighted_degree">0.0311615322321908</data>
      <data key="v_Expression">139.04</data>
      <data key="v_Res Num">121</data>
      <data key="v_Gq LogEC50 Significance">0</data>
      <data key="v_Gq Emax Significance">0</data>
      <data key="v_Gq RA Sig">0</data>
      <data key="v_Gq Tot Sig">0</data>
      <data key="v_G12 LogEC50 Significance">0</data>
      <data key="v_G12 Emax Significance">1</data>
      <data key="v_G12 RA Sig">0</data>
      <data key="v_G12 Tot Sig">1</data>
      <data key="v_DDLogRA">-0.008735</data>
      <data key="v_DDLogRA_P_Value">0.953595</data>
      <data key="v_DDEmax">-11.841</data>
      <data key="v_Hamming_Distance">0.0173</data>
      <data key="v_delta_weighted_degree_ind_G13">0.0394937887227371</data>
      <data key="v_mut_effect">G13</data>
      <data key="v_func_site">Unexplained</data>
    </node>
    <node id="n60">
      <data key="v_label">CYS149</data>
      <data key="v_degree">2</data>
      <data key="v_weighted_degree">0.0215513276675447</data>
      <data key="v_strength">0.0215513276675447</data>
      <data key="v_eccentricity">0</data>
      <data key="v_authority_score">3.47634011990683e-19</data>
      <data key="v_hub_score">0</data>
      <data key="v_betweenness">0</data>
      <data key="v_coreness">2</data>
      <data key="v_closeness">0.202889034799737</data>
      <data key="v_allosteric_degree">0</data>
      <data key="v_neighboring_degree">2</data>
      <data key="v_allosteric_weighted_degree">0</data>
      <data key="v_Expression">100.43</data>
      <data key="v_Res Num">149</data>
      <data key="v_Gq LogEC50 Significance">0</data>
      <data key="v_Gq Emax Significance">1</data>
      <data key="v_Gq RA Sig">0</data>
      <data key="v_Gq Tot Sig">1</data>
      <data key="v_G12 LogEC50 Significance">0</data>
      <data key="v_G12 Emax Significance">1</data>
      <data key="v_G12 RA Sig">0</data>
      <data key="v_G12 Tot Sig">1</data>
      <data key="v_DDLogRA">0.05198</data>
      <data key="v_DDLogRA_P_Value">0.7106</data>
      <data key="v_DDEmax">18.058</data>
      <data key="v_Hamming_Distance">0.015</data>
      <data key="v_delta_weighted_degree_ind_G13">-0.0333535112383413</data>
      <data key="v_mut_effect">common</data>
      <data key="v_func_site">Unexplained</data>
    </node>
    <node id="n61">
      <data key="v_label">CYS18</data>
      <data key="v_degree">2</data>
      <data key="v_weighted_degree">0.021070848253885</data>
      <data key="v_strength">0.021070848253885</data>
      <data key="v_eccentricity">0</data>
      <data key="v_authority_score">6.24405370591941e-12</data>
      <data key="v_hub_score">0</data>
      <data key="v_betweenness">0</data>
      <data key="v_coreness">2</data>
      <data key="v_closeness">0.190036900369004</data>
      <data key="v_allosteric_degree">1</data>
      <data key="v_neighboring_degree">1</data>
      <data key="v_allosteric_weighted_degree">0.00339187785079096</data>
      <data key="v_Expression">67.93</data>
      <data key="v_Res Num">18</data>
      <data key="v_Gq LogEC50 Significance">1</data>
      <data key="v_Gq Emax Significance">1</data>
      <data key="v_Gq RA Sig">1</data>
      <data key="v_Gq Tot Sig">1</data>
      <data key="v_G12 LogEC50 Significance">1</data>
      <data key="v_G12 Emax Significance">1</data>
      <data key="v_G12 RA Sig">1</data>
      <data key="v_G12 Tot Sig">1</data>
      <data key="v_DDLogRA">0.5127</data>
      <data key="v_DDLogRA_P_Value">0.045726</data>
      <data key="v_DDEmax">49.315</data>
      <data key="v_Hamming_Distance">0.6893</data>
      <data key="v_delta_weighted_degree_ind_G13">-0.210441427743719</data>
      <data key="v_mut_effect">common</data>
      <data key="v_func_site">Unexplained</data>
    </node>
    <node id="n62">
      <data key="v_label">CYS180</data>
      <data key="v_degree">3</data>
      <data key="v_weighted_degree">0.282309562085943</data>
      <data key="v_strength">0.282309562085943</data>
      <data key="v_eccentricity">1</data>
      <data key="v_authority_score">3.86641997624434e-10</data>
      <data key="v_hub_score">3.46815417241065e-13</data>
      <data key="v_betweenness">3</data>
      <data key="v_coreness">2</data>
      <data key="v_closeness">0.252244897959184</data>
      <data key="v_allosteric_degree">1</data>
      <data key="v_neighboring_degree">2</data>
      <data key="v_allosteric_weighted_degree">0.117625131839529</data>
      <data key="v_Expression">12.2</data>
      <data key="v_Res Num">180</data>
      <data key="v_Gq LogEC50 Significance">0</data>
      <data key="v_Gq Emax Significance">1</data>
      <data key="v_Gq RA Sig">0</data>
      <data key="v_Gq Tot Sig">1</data>
      <data key="v_G12 LogEC50 Significance">1</data>
      <data key="v_G12 Emax Significance">1</data>
      <data key="v_G12 RA Sig">1</data>
      <data key="v_G12 Tot Sig">1</data>
      <data key="v_Hamming_Distance">0.1131</data>
      <data key="v_delta_weighted_degree_ind_G13">-0.399016232628671</data>
      <data key="v_mut_effect">common</data>
      <data key="v_func_site">LBS</data>
    </node>
    <node id="n63">
      <data key="v_label">CYS274</data>
      <data key="v_degree">2</data>
      <data key="v_weighted_degree">0.10888636848225</data>
      <data key="v_strength">0.10888636848225</data>
      <data key="v_eccentricity">0</data>
      <data key="v_authority_score">2.09441407163899e-13</data>
      <data key="v_hub_score">0</data>
      <data key="v_betweenness">0</data>
      <data key="v_coreness">2</data>
      <data key="v_closeness">0.233913701741105</data>
      <data key="v_allosteric_degree">0</data>
      <data key="v_neighboring_degree">2</data>
      <data key="v_allosteric_weighted_degree">0</data>
      <data key="v_Expression">101.59</data>
      <data key="v_Res Num">274</data>
      <data key="v_Gq LogEC50 Significance">1</data>
      <data key="v_Gq Emax Significance">1</data>
      <data key="v_Gq RA Sig">1</data>
      <data key="v_Gq Tot Sig">1</data>
      <data key="v_G12 LogEC50 Significance">1</data>
      <data key="v_G12 Emax Significance">1</data>
      <data key="v_G12 RA Sig">1</data>
      <data key="v_G12 Tot Sig">1</data>
      <data key="v_DDLogRA">0.157</data>
      <data key="v_DDLogRA_P_Value">0.444601</data>
      <data key="v_DDEmax">51.58</data>
      <data key="v_Hamming_Distance">0</data>
      <data key="v_delta_weighted_degree_ind_G13">0.00960523899718888</data>
      <data key="v_mut_effect">common</data>
      <data key="v_func_site">Unexplained</data>
    </node>
    <node id="n64">
      <data key="v_label">CYS289</data>
      <data key="v_degree">1</data>
      <data key="v_weighted_degree">0.0219024866270515</data>
      <data key="v_strength">0.0219024866270515</data>
      <data key="v_eccentricity">0</data>
      <data key="v_authority_score">0</data>
      <data key="v_hub_score">0</data>
      <data key="v_betweenness">0</data>
      <data key="v_coreness">1</data>
      <data key="v_closeness">0.214732453092425</data>
      <data key="v_allosteric_degree">0</data>
      <data key="v_neighboring_degree">1</data>
      <data key="v_allosteric_weighted_degree">0</data>
      <data key="v_Expression">109.2</data>
      <data key="v_Res Num">289</data>
      <data key="v_Gq LogEC50 Significance">0</data>
      <data key="v_Gq Emax Significance">0</data>
      <data key="v_Gq RA Sig">0</data>
      <data key="v_Gq Tot Sig">0</data>
      <data key="v_G12 LogEC50 Significance">0</data>
      <data key="v_G12 Emax Significance">0</data>
      <data key="v_G12 RA Sig">0</data>
      <data key="v_G12 Tot Sig">0</data>
      <data key="v_DDLogRA">0.023</data>
      <data key="v_DDLogRA_P_Value">0.936658</data>
      <data key="v_DDEmax">-8.975</data>
      <data key="v_Hamming_Distance">0</data>
      <data key="v_delta_weighted_degree_ind_G13">-0.169715685847835</data>
      <data key="v_mut_effect">non_mut</data>
      <data key="v_func_site">NA</data>
    </node>
    <node id="n65">
      <data key="v_label">CYS296</data>
      <data key="v_degree">2</data>
      <data key="v_weighted_degree">0.0100083514824538</data>
      <data key="v_strength">0.0100083514824538</data>
      <data key="v_eccentricity">0</data>
      <data key="v_authority_score">7.80454899757126e-14</data>
      <data key="v_hub_score">0</data>
      <data key="v_betweenness">0</data>
      <data key="v_coreness">2</data>
      <data key="v_closeness">0.243307086614173</data>
      <data key="v_allosteric_degree">1</data>
      <data key="v_neighboring_degree">1</data>
      <data key="v_allosteric_weighted_degree">0.00696743868362914</data>
      <data key="v_Expression">109.67</data>
      <data key="v_Res Num">296</data>
      <data key="v_Gq LogEC50 Significance">1</data>
      <data key="v_Gq Emax Significance">1</data>
      <data key="v_Gq RA Sig">1</data>
      <data key="v_Gq Tot Sig">1</data>
      <data key="v_G12 LogEC50 Significance">1</data>
      <data key="v_G12 Emax Significance">1</data>
      <data key="v_G12 RA Sig">1</data>
      <data key="v_G12 Tot Sig">1</data>
      <data key="v_DDLogRA">-0.02264</data>
      <data key="v_DDLogRA_P_Value">0.916707</data>
      <data key="v_DDEmax">11.753</data>
      <data key="v_Hamming_Distance">0</data>
      <data key="v_delta_weighted_degree_ind_G13">-0.0140706048368826</data>
      <data key="v_mut_effect">common</data>
      <data key="v_func_site">Unexplained</data>
    </node>
    <node id="n66">
      <data key="v_label">CYS76</data>
      <data key="v_degree">4</data>
      <data key="v_weighted_degree">0.0687629681100268</data>
      <data key="v_strength">0.0687629681100268</data>
      <data key="v_eccentricity">2</data>
      <data key="v_authority_score">3.6067875251739e-15</data>
      <data key="v_hub_score">0</data>
      <data key="v_betweenness">31</data>
      <data key="v_coreness">2</data>
      <data key="v_closeness">0.237509607993851</data>
      <data key="v_allosteric_degree">0</data>
      <data key="v_neighboring_degree">4</data>
      <data key="v_allosteric_weighted_degree">0</data>
      <data key="v_Expression">122.42</data>
      <data key="v_Res Num">76</data>
      <data key="v_Gq LogEC50 Significance">0</data>
      <data key="v_Gq Emax Significance">0</data>
      <data key="v_Gq RA Sig">0</data>
      <data key="v_Gq Tot Sig">0</data>
      <data key="v_G12 LogEC50 Significance">0</data>
      <data key="v_G12 Emax Significance">1</data>
      <data key="v_G12 RA Sig">0</data>
      <data key="v_G12 Tot Sig">1</data>
      <data key="v_DDLogRA">-0.0939</data>
      <data key="v_DDLogRA_P_Value">0.5866</data>
      <data key="v_DDEmax">13.82</data>
      <data key="v_Hamming_Distance">0.0086</data>
      <data key="v_delta_weighted_degree_ind_G13">0.0188434105678518</data>
      <data key="v_mut_effect">G13</data>
      <data key="v_func_site">Unexplained</data>
    </node>
    <node id="n67">
      <data key="v_label">GLN15</data>
      <data key="v_degree">5</data>
      <data key="v_weighted_degree">0.128037610545688</data>
      <data key="v_strength">0.128037610545688</data>
      <data key="v_eccentricity">3</data>
      <data key="v_authority_score">5.4423219211697e-07</data>
      <data key="v_hub_score">0.0856643627108688</data>
      <data key="v_betweenness">83</data>
      <data key="v_coreness">2</data>
      <data key="v_closeness">0.197570332480818</data>
      <data key="v_allosteric_degree">0</data>
      <data key="v_neighboring_degree">5</data>
      <data key="v_allosteric_weighted_degree">0</data>
      <data key="v_Expression">98.86</data>
      <data key="v_Res Num">15</data>
      <data key="v_Gq LogEC50 Significance">0</data>
      <data key="v_Gq Emax Significance">0</data>
      <data key="v_Gq RA Sig">0</data>
      <data key="v_Gq Tot Sig">0</data>
      <data key="v_G12 LogEC50 Significance">0</data>
      <data key="v_G12 Emax Significance">1</data>
      <data key="v_G12 RA Sig">0</data>
      <data key="v_G12 Tot Sig">1</data>
      <data key="v_DDLogRA">0.27</data>
      <data key="v_DDLogRA_P_Value">0.279907</data>
      <data key="v_DDEmax">5.393</data>
      <data key="v_Hamming_Distance">0.1057</data>
      <data key="v_delta_weighted_degree_ind_G13">-0.100966642009402</data>
      <data key="v_mut_effect">G13</data>
      <data key="v_func_site">LBS</data>
    </node>
    <node id="n68">
      <data key="v_label">GLN187</data>
      <data key="v_degree">2</data>
      <data key="v_weighted_degree">0.176907177154784</data>
      <data key="v_strength">0.176907177154784</data>
      <data key="v_eccentricity">0</data>
      <data key="v_authority_score">1.60282807505151e-13</data>
      <data key="v_hub_score">0</data>
      <data key="v_betweenness">0</data>
      <data key="v_coreness">2</data>
      <data key="v_closeness">0.196439923712651</data>
      <data key="v_allosteric_degree">0</data>
      <data key="v_neighboring_degree">2</data>
      <data key="v_allosteric_weighted_degree">0</data>
      <data key="v_Expression">81.75</data>
      <data key="v_Res Num">187</data>
      <data key="v_Gq LogEC50 Significance">0</data>
      <data key="v_Gq Emax Significance">0</data>
      <data key="v_Gq RA Sig">0</data>
      <data key="v_Gq Tot Sig">0</data>
      <data key="v_G12 LogEC50 Significance">0</data>
      <data key="v_G12 Emax Significance">0</data>
      <data key="v_G12 RA Sig">0</data>
      <data key="v_G12 Tot Sig">0</data>
      <data key="v_DDLogRA">0.002027</data>
      <data key="v_DDLogRA_P_Value">0.992719</data>
      <data key="v_DDEmax">-0.33</data>
      <data key="v_Hamming_Distance">0.1776</data>
      <data key="v_delta_weighted_degree_ind_G13">-0.0187182957863457</data>
      <data key="v_mut_effect">non_mut</data>
      <data key="v_func_site">NA</data>
    </node>
    <node id="n69">
      <data key="v_label">GLN229</data>
      <data key="v_degree">4</data>
      <data key="v_weighted_degree">0.215438063348161</data>
      <data key="v_strength">0.215438063348161</data>
      <data key="v_eccentricity">3</data>
      <data key="v_authority_score">1.94867755695549e-14</data>
      <data key="v_hub_score">1.45123274672125e-15</data>
      <data key="v_betweenness">25</data>
      <data key="v_coreness">2</data>
      <data key="v_closeness">0.234446130500759</data>
      <data key="v_allosteric_degree">1</data>
      <data key="v_neighboring_degree">3</data>
      <data key="v_allosteric_weighted_degree">0.0195409783569264</data>
      <data key="v_Expression">66.35</data>
      <data key="v_Res Num">229</data>
      <data key="v_Gq LogEC50 Significance">0</data>
      <data key="v_Gq Emax Significance">0</data>
      <data key="v_Gq RA Sig">0</data>
      <data key="v_Gq Tot Sig">0</data>
      <data key="v_G12 LogEC50 Significance">0</data>
      <data key="v_G12 Emax Significance">1</data>
      <data key="v_G12 RA Sig">0</data>
      <data key="v_G12 Tot Sig">1</data>
      <data key="v_DDLogRA">-0.0841</data>
      <data key="v_DDLogRA_P_Value">0.659374</data>
      <data key="v_DDEmax">21.905</data>
      <data key="v_Hamming_Distance">0.0934</data>
      <data key="v_delta_weighted_degree_ind_G13">-0.232686912303963</data>
      <data key="v_mut_effect">G13</data>
      <data key="v_func_site">GPI</data>
    </node>
    <node id="n70">
      <data key="v_label">GLN257</data>
      <data key="v_degree">4</data>
      <data key="v_weighted_degree">0.106270276240664</data>
      <data key="v_strength">0.106270276240664</data>
      <data key="v_eccentricity">4</data>
      <data key="v_authority_score">1.06299618402988e-10</data>
      <data key="v_hub_score">6.93935351491093e-13</data>
      <data key="v_betweenness">13</data>
      <data key="v_coreness">2</data>
      <data key="v_closeness">0.269398430688753</data>
      <data key="v_allosteric_degree">0</data>
      <data key="v_neighboring_degree">4</data>
      <data key="v_allosteric_weighted_degree">0</data>
      <data key="v_Expression">66.29</data>
      <data key="v_Res Num">257</data>
      <data key="v_Gq LogEC50 Significance">1</data>
      <data key="v_Gq Emax Significance">0</data>
      <data key="v_Gq RA Sig">1</data>
      <data key="v_Gq Tot Sig">1</data>
      <data key="v_G12 LogEC50 Significance">1</data>
      <data key="v_G12 Emax Significance">1</data>
      <data key="v_G12 RA Sig">1</data>
      <data key="v_G12 Tot Sig">1</data>
      <data key="v_DDLogRA">-0.366</data>
      <data key="v_DDLogRA_P_Value">0.081257</data>
      <data key="v_DDEmax">9.935</data>
      <data key="v_Hamming_Distance">0.0422</data>
      <data key="v_delta_weighted_degree_ind_G13">-0.110342073776295</data>
      <data key="v_mut_effect">common</data>
      <data key="v_func_site">LBS</data>
    </node>
    <node id="n71">
      <data key="v_label">GLN267</data>
      <data key="v_degree">4</data>
      <data key="v_weighted_degree">0.0821035825967843</data>
      <data key="v_strength">0.0821035825967843</data>
      <data key="v_eccentricity">1</data>
      <data key="v_authority_score">3.59751449205422e-07</data>
      <data key="v_hub_score">1.7006409421477e-10</data>
      <data key="v_betweenness">46</data>
      <data key="v_coreness">3</data>
      <data key="v_closeness">0.216690042075736</data>
      <data key="v_allosteric_degree">1</data>
      <data key="v_neighboring_degree">3</data>
      <data key="v_allosteric_weighted_degree">0.00711440119491317</data>
      <data key="v_Expression">136.43</data>
      <data key="v_Res Num">267</data>
      <data key="v_Gq LogEC50 Significance">1</data>
      <data key="v_Gq Emax Significance">1</data>
      <data key="v_Gq RA Sig">1</data>
      <data key="v_Gq Tot Sig">1</data>
      <data key="v_G12 LogEC50 Significance">0</data>
      <data key="v_G12 Emax Significance">0</data>
      <data key="v_G12 RA Sig">0</data>
      <data key="v_G12 Tot Sig">0</data>
      <data key="v_DDLogRA">-0.3268</data>
      <data key="v_DDLogRA_P_Value">0.004509</data>
      <data key="v_DDEmax">-9.479</data>
      <data key="v_Hamming_Distance">0.0363</data>
      <data key="v_delta_weighted_degree_ind_G13">-0.30298760485095</data>
      <data key="v_mut_effect">Gq</data>
      <data key="v_func_site">LBS</data>
    </node>
    <node id="n72">
      <data key="v_label">GLN315</data>
      <data key="v_degree">4</data>
      <data key="v_weighted_degree">0.213727047435399</data>
      <data key="v_strength">0.213727047435399</data>
      <data key="v_eccentricity">2</data>
      <data key="v_authority_score">1.43532105220616e-12</data>
      <data key="v_hub_score">6.56757052634405e-16</data>
      <data key="v_betweenness">12</data>
      <data key="v_coreness">3</data>
      <data key="v_closeness">0.267301038062284</data>
      <data key="v_allosteric_degree">0</data>
      <data key="v_neighboring_degree">4</data>
      <data key="v_allosteric_weighted_degree">0</data>
      <data key="v_Expression">67.32</data>
      <data key="v_Res Num">315</data>
      <data key="v_Gq LogEC50 Significance">0</data>
      <data key="v_Gq Emax Significance">0</data>
      <data key="v_Gq RA Sig">0</data>
      <data key="v_Gq Tot Sig">0</data>
      <data key="v_G12 LogEC50 Significance">0</data>
      <data key="v_G12 Emax Significance">0</data>
      <data key="v_G12 RA Sig">0</data>
      <data key="v_G12 Tot Sig">0</data>
      <data key="v_DDLogRA">-0.1575</data>
      <data key="v_DDLogRA_P_Value">0.186213</data>
      <data key="v_DDEmax">-3.157</data>
      <data key="v_Hamming_Distance">0.1293</data>
      <data key="v_delta_weighted_degree_ind_G13">-0.215149772838337</data>
      <data key="v_mut_effect">non_mut</data>
      <data key="v_func_site">NA</data>
    </node>
    <node id="n73">
      <data key="v_label">GLU173</data>
      <data key="v_degree">4</data>
      <data key="v_weighted_degree">0.699702034517447</data>
      <data key="v_strength">0.699702034517447</data>
      <data key="v_eccentricity">2</data>
      <data key="v_authority_score">0.00635826494152396</data>
      <data key="v_hub_score">1</data>
      <data key="v_betweenness">56</data>
      <data key="v_coreness">2</data>
      <data key="v_closeness">0.188070602556299</data>
      <data key="v_allosteric_degree">1</data>
      <data key="v_neighboring_degree">3</data>
      <data key="v_allosteric_weighted_degree">0.00110721888249801</data>
      <data key="v_Expression">32.21</data>
      <data key="v_Res Num">173</data>
      <data key="v_Gq LogEC50 Significance">0</data>
      <data key="v_Gq Emax Significance">0</data>
      <data key="v_Gq RA Sig">0</data>
      <data key="v_Gq Tot Sig">0</data>
      <data key="v_G12 LogEC50 Significance">0</data>
      <data key="v_G12 Emax Significance">1</data>
      <data key="v_G12 RA Sig">0</data>
      <data key="v_G12 Tot Sig">1</data>
      <data key="v_Hamming_Distance">0.2964</data>
      <data key="v_delta_weighted_degree_ind_G13">0.275455853918329</data>
      <data key="v_mut_effect">G13</data>
      <data key="v_func_site">NA</data>
    </node>
    <node id="n74">
      <data key="v_label">GLU185</data>
      <data key="v_degree">4</data>
      <data key="v_weighted_degree">0.230887994233621</data>
      <data key="v_strength">0.230887994233621</data>
      <data key="v_eccentricity">8</data>
      <data key="v_authority_score">4.23868348870659e-08</data>
      <data key="v_hub_score">1.99978566994639e-09</data>
      <data key="v_betweenness">40</data>
      <data key="v_coreness">3</data>
      <data key="v_closeness">0.268929503916449</data>
      <data key="v_allosteric_degree">2</data>
      <data key="v_neighboring_degree">2</data>
      <data key="v_allosteric_weighted_degree">0.0507463072425777</data>
      <data key="v_Expression">110.33</data>
      <data key="v_Res Num">185</data>
      <data key="v_Gq LogEC50 Significance">0</data>
      <data key="v_Gq Emax Significance">0</data>
      <data key="v_Gq RA Sig">0</data>
      <data key="v_Gq Tot Sig">0</data>
      <data key="v_G12 LogEC50 Significance">0</data>
      <data key="v_G12 Emax Significance">0</data>
      <data key="v_G12 RA Sig">0</data>
      <data key="v_G12 Tot Sig">0</data>
      <data key="v_DDLogRA">0.2065</data>
      <data key="v_DDLogRA_P_Value">0.434622</data>
      <data key="v_DDEmax">-4.75</data>
      <data key="v_Hamming_Distance">0.1203</data>
      <data key="v_delta_weighted_degree_ind_G13">0.129530929210491</data>
      <data key="v_mut_effect">non_mut</data>
      <data key="v_func_site">NA</data>
    </node>
    <node id="n75">
      <data key="v_label">GLU227</data>
      <data key="v_degree">3</data>
      <data key="v_weighted_degree">0.555040735688814</data>
      <data key="v_strength">0.555040735688814</data>
      <data key="v_eccentricity">1</data>
      <data key="v_authority_score">0</data>
      <data key="v_hub_score">2.01371111253901e-16</data>
      <data key="v_betweenness">2</data>
      <data key="v_coreness">2</data>
      <data key="v_closeness">0.19909793814433</data>
      <data key="v_allosteric_degree">0</data>
      <data key="v_neighboring_degree">3</data>
      <data key="v_allosteric_weighted_degree">0</data>
      <data key="v_Expression">66.18</data>
      <data key="v_Res Num">227</data>
      <data key="v_Gq LogEC50 Significance">0</data>
      <data key="v_Gq Emax Significance">1</data>
      <data key="v_Gq RA Sig">0</data>
      <data key="v_Gq Tot Sig">1</data>
      <data key="v_G12 LogEC50 Significance">0</data>
      <data key="v_G12 Emax Significance">1</data>
      <data key="v_G12 RA Sig">0</data>
      <data key="v_G12 Tot Sig">1</data>
      <data key="v_DDLogRA">-0.1006</data>
      <data key="v_DDLogRA_P_Value">0.649455</data>
      <data key="v_DDEmax">6.786</data>
      <data key="v_Hamming_Distance">0.5204</data>
      <data key="v_delta_weighted_degree_ind_G13">-0.431599278339853</data>
      <data key="v_mut_effect">common</data>
      <data key="v_func_site">Unexplained</data>
    </node>
    <node id="n76">
      <data key="v_label">GLU91</data>
      <data key="v_degree">6</data>
      <data key="v_weighted_degree">0.332625744487399</data>
      <data key="v_strength">0.332625744487398</data>
      <data key="v_eccentricity">9</data>
      <data key="v_authority_score">7.32991904439003e-13</data>
      <data key="v_hub_score">1.76029735465646e-15</data>
      <data key="v_betweenness">183</data>
      <data key="v_coreness">2</data>
      <data key="v_closeness">0.273693534100974</data>
      <data key="v_allosteric_degree">2</data>
      <data key="v_neighboring_degree">4</data>
      <data key="v_allosteric_weighted_degree">0.0691665889167194</data>
      <data key="v_Expression">35.47</data>
      <data key="v_Res Num">91</data>
      <data key="v_Gq LogEC50 Significance">0</data>
      <data key="v_Gq Emax Significance">0</data>
      <data key="v_Gq RA Sig">1</data>
      <data key="v_Gq Tot Sig">0</data>
      <data key="v_G12 LogEC50 Significance">0</data>
      <data key="v_G12 Emax Significance">1</data>
      <data key="v_G12 RA Sig">0</data>
      <data key="v_G12 Tot Sig">1</data>
      <data key="v_Hamming_Distance">0.1287</data>
      <data key="v_delta_weighted_degree_ind_G13">0.214150499618441</data>
      <data key="v_mut_effect">G13</data>
      <data key="v_func_site">NA</data>
    </node>
    <node id="n77">
      <data key="v_label">GLY157</data>
      <data key="v_degree">1</data>
      <data key="v_weighted_degree">0.0155264306855597</data>
      <data key="v_strength">0.0155264306855597</data>
      <data key="v_eccentricity">0</data>
      <data key="v_authority_score">0</data>
      <data key="v_hub_score">0</data>
      <data key="v_betweenness">0</data>
      <data key="v_coreness">1</data>
      <data key="v_closeness">0.159772492244054</data>
      <data key="v_allosteric_degree">0</data>
      <data key="v_neighboring_degree">1</data>
      <data key="v_allosteric_weighted_degree">0</data>
      <data key="v_Expression">117.65</data>
      <data key="v_Res Num">157</data>
      <data key="v_Gq LogEC50 Significance">0</data>
      <data key="v_Gq Emax Significance">0</data>
      <data key="v_Gq RA Sig">0</data>
      <data key="v_Gq Tot Sig">0</data>
      <data key="v_G12 LogEC50 Significance">0</data>
      <data key="v_G12 Emax Significance">0</data>
      <data key="v_G12 RA Sig">0</data>
      <data key="v_G12 Tot Sig">0</data>
      <data key="v_DDLogRA">-0.09472</data>
      <data key="v_DDLogRA_P_Value">0.611696</data>
      <data key="v_DDEmax">3.726</data>
      <data key="v_Hamming_Distance">0</data>
      <data key="v_delta_weighted_degree_ind_G13">0.00100829654515882</data>
      <data key="v_mut_effect">non_mut</data>
      <data key="v_func_site">NA</data>
    </node>
    <node id="n78">
      <data key="v_label">GLY194</data>
      <data key="v_degree">3</data>
      <data key="v_weighted_degree">0.110031846863518</data>
      <data key="v_strength">0.110031846863518</data>
      <data key="v_eccentricity">3</data>
      <data key="v_authority_score">0</data>
      <data key="v_hub_score">2.43619950548158e-14</data>
      <data key="v_betweenness">147</data>
      <data key="v_coreness">2</data>
      <data key="v_closeness">0.213103448275862</data>
      <data key="v_allosteric_degree">0</data>
      <data key="v_neighboring_degree">3</data>
      <data key="v_allosteric_weighted_degree">0</data>
      <data key="v_Expression">125.49</data>
      <data key="v_Res Num">194</data>
      <data key="v_Gq LogEC50 Significance">0</data>
      <data key="v_Gq Emax Significance">0</data>
      <data key="v_Gq RA Sig">0</data>
      <data key="v_Gq Tot Sig">0</data>
      <data key="v_G12 LogEC50 Significance">0</data>
      <data key="v_G12 Emax Significance">0</data>
      <data key="v_G12 RA Sig">0</data>
      <data key="v_G12 Tot Sig">0</data>
      <data key="v_DDLogRA">-0.06584</data>
      <data key="v_DDLogRA_P_Value">0.706264</data>
      <data key="v_DDEmax">14.141</data>
      <data key="v_Hamming_Distance">0.0724</data>
      <data key="v_delta_weighted_degree_ind_G13">0.0388182138980029</data>
      <data key="v_mut_effect">non_mut</data>
      <data key="v_func_site">NA</data>
    </node>
    <node id="n79">
      <data key="v_label">GLY196</data>
      <data key="v_degree">2</data>
      <data key="v_weighted_degree">0.0566114102537098</data>
      <data key="v_strength">0.0566114102537098</data>
      <data key="v_eccentricity">0</data>
      <data key="v_authority_score">0</data>
      <data key="v_hub_score">0</data>
      <data key="v_betweenness">0</data>
      <data key="v_coreness">2</data>
      <data key="v_closeness">0.187386294724075</data>
      <data key="v_allosteric_degree">0</data>
      <data key="v_neighboring_degree">2</data>
      <data key="v_allosteric_weighted_degree">0</data>
      <data key="v_Expression">64.68</data>
      <data key="v_Res Num">196</data>
      <data key="v_Gq LogEC50 Significance">1</data>
      <data key="v_Gq Emax Significance">0</data>
      <data key="v_Gq RA Sig">1</data>
      <data key="v_Gq Tot Sig">1</data>
      <data key="v_G12 LogEC50 Significance">0</data>
      <data key="v_G12 Emax Significance">1</data>
      <data key="v_G12 RA Sig">0</data>
      <data key="v_G12 Tot Sig">1</data>
      <data key="v_DDLogRA">0.000278</data>
      <data key="v_DDLogRA_P_Value">0.998675</data>
      <data key="v_DDEmax">23.32</data>
      <data key="v_Hamming_Distance">0.2999</data>
      <data key="v_delta_weighted_degree_ind_G13">0.0280425091193034</data>
      <data key="v_mut_effect">common</data>
      <data key="v_func_site">Unexplained</data>
    </node>
    <node id="n80">
      <data key="v_label">GLY203</data>
      <data key="v_degree">2</data>
      <data key="v_weighted_degree">0.0138451082016166</data>
      <data key="v_strength">0.0138451082016166</data>
      <data key="v_eccentricity">0</data>
      <data key="v_authority_score">0</data>
      <data key="v_hub_score">0</data>
      <data key="v_betweenness">0</data>
      <data key="v_coreness">2</data>
      <data key="v_closeness">0.193366708385482</data>
      <data key="v_allosteric_degree">1</data>
      <data key="v_neighboring_degree">1</data>
      <data key="v_allosteric_weighted_degree">0.00367923362160766</data>
      <data key="v_Expression">87.76</data>
      <data key="v_Res Num">203</data>
      <data key="v_Gq LogEC50 Significance">0</data>
      <data key="v_Gq Emax Significance">0</data>
      <data key="v_Gq RA Sig">0</data>
      <data key="v_Gq Tot Sig">0</data>
      <data key="v_G12 LogEC50 Significance">0</data>
      <data key="v_G12 Emax Significance">0</data>
      <data key="v_G12 RA Sig">0</data>
      <data key="v_G12 Tot Sig">0</data>
      <data key="v_DDLogRA">-0.4468</data>
      <data key="v_DDLogRA_P_Value">0.109124</data>
      <data key="v_DDEmax">-11.923</data>
      <data key="v_Hamming_Distance">0.018</data>
      <data key="v_delta_weighted_degree_ind_G13">-0.149683558322597</data>
      <data key="v_mut_effect">non_mut</data>
      <data key="v_func_site">NA</data>
    </node>
    <node id="n81">
      <data key="v_label">GLY22</data>
      <data key="v_degree">2</data>
      <data key="v_weighted_degree">0.0550771594462144</data>
      <data key="v_strength">0.0550771594462144</data>
      <data key="v_eccentricity">0</data>
      <data key="v_authority_score">3.78807454431138e-15</data>
      <data key="v_hub_score">0</data>
      <data key="v_betweenness">0</data>
      <data key="v_coreness">2</data>
      <data key="v_closeness">0.194095477386935</data>
      <data key="v_allosteric_degree">0</data>
      <data key="v_neighboring_degree">2</data>
      <data key="v_allosteric_weighted_degree">0</data>
      <data key="v_Expression">86.46</data>
      <data key="v_Res Num">22</data>
      <data key="v_Gq LogEC50 Significance">1</data>
      <data key="v_Gq Emax Significance">1</data>
      <data key="v_Gq RA Sig">1</data>
      <data key="v_Gq Tot Sig">1</data>
      <data key="v_G12 LogEC50 Significance">1</data>
      <data key="v_G12 Emax Significance">1</data>
      <data key="v_G12 RA Sig">1</data>
      <data key="v_G12 Tot Sig">1</data>
      <data key="v_DDLogRA">0.1176</data>
      <data key="v_DDLogRA_P_Value">0.336849</data>
      <data key="v_DDEmax">45.039</data>
      <data key="v_Hamming_Distance">1.3223</data>
      <data key="v_delta_weighted_degree_ind_G13">-0.193336465838898</data>
      <data key="v_mut_effect">common</data>
      <data key="v_func_site">LBS</data>
    </node>
    <node id="n82">
      <data key="v_label">GLY269</data>
      <data key="v_degree">4</data>
      <data key="v_weighted_degree">0.169003391783369</data>
      <data key="v_strength">0.169003391783369</data>
      <data key="v_eccentricity">12</data>
      <data key="v_authority_score">1.37632849603665e-16</data>
      <data key="v_hub_score">1.47772819586967e-14</data>
      <data key="v_betweenness">0</data>
      <data key="v_coreness">3</data>
      <data key="v_closeness">0.193973634651601</data>
      <data key="v_allosteric_degree">0</data>
      <data key="v_neighboring_degree">4</data>
      <data key="v_allosteric_weighted_degree">0</data>
      <data key="v_Expression">91.35</data>
      <data key="v_Res Num">269</data>
      <data key="v_Gq LogEC50 Significance">0</data>
      <data key="v_Gq Emax Significance">1</data>
      <data key="v_Gq RA Sig">1</data>
      <data key="v_Gq Tot Sig">1</data>
      <data key="v_G12 LogEC50 Significance">0</data>
      <data key="v_G12 Emax Significance">1</data>
      <data key="v_G12 RA Sig">0</data>
      <data key="v_G12 Tot Sig">1</data>
      <data key="v_DDLogRA">-0.1497</data>
      <data key="v_DDLogRA_P_Value">0.200389</data>
      <data key="v_DDEmax">12.7</data>
      <data key="v_Hamming_Distance">0.0487</data>
      <data key="v_delta_weighted_degree_ind_G13">-0.00760694158062045</data>
      <data key="v_mut_effect">common</data>
      <data key="v_func_site">Unexplained</data>
    </node>
    <node id="n83">
      <data key="v_label">GLY303</data>
      <data key="v_degree">4</data>
      <data key="v_weighted_degree">0.209974479500588</data>
      <data key="v_strength">0.209974479500588</data>
      <data key="v_eccentricity">1</data>
      <data key="v_authority_score">1.2085530362321e-12</data>
      <data key="v_hub_score">8.97766357358202e-15</data>
      <data key="v_betweenness">11</data>
      <data key="v_coreness">3</data>
      <data key="v_closeness">0.233383685800604</data>
      <data key="v_allosteric_degree">0</data>
      <data key="v_neighboring_degree">4</data>
      <data key="v_allosteric_weighted_degree">0</data>
      <data key="v_Expression">109.08</data>
      <data key="v_Res Num">303</data>
      <data key="v_Gq LogEC50 Significance">1</data>
      <data key="v_Gq Emax Significance">1</data>
      <data key="v_Gq RA Sig">1</data>
      <data key="v_Gq Tot Sig">1</data>
      <data key="v_G12 LogEC50 Significance">0</data>
      <data key="v_G12 Emax Significance">0</data>
      <data key="v_G12 RA Sig">0</data>
      <data key="v_G12 Tot Sig">0</data>
      <data key="v_DDLogRA">-0.2153</data>
      <data key="v_DDLogRA_P_Value">0.226081</data>
      <data key="v_DDEmax">-3.663</data>
      <data key="v_Hamming_Distance">0.5226</data>
      <data key="v_delta_weighted_degree_ind_G13">0.165901995723757</data>
      <data key="v_mut_effect">Gq</data>
      <data key="v_func_site">GPI</data>
    </node>
    <node id="n84">
      <data key="v_label">GLY306</data>
      <data key="v_degree">19</data>
      <data key="v_weighted_degree">1.6490591676301</data>
      <data key="v_strength">1.6490591676301</data>
      <data key="v_eccentricity">9</data>
      <data key="v_authority_score">1.30608269689812e-12</data>
      <data key="v_hub_score">7.27751711539056e-12</data>
      <data key="v_betweenness">654</data>
      <data key="v_coreness">3</data>
      <data key="v_closeness">0.302644466209598</data>
      <data key="v_allosteric_degree">9</data>
      <data key="v_neighboring_degree">10</data>
      <data key="v_allosteric_weighted_degree">0.373717823529578</data>
      <data key="v_Expression">54.89</data>
      <data key="v_Res Num">306</data>
      <data key="v_Gq LogEC50 Significance">1</data>
      <data key="v_Gq Emax Significance">1</data>
      <data key="v_Gq RA Sig">1</data>
      <data key="v_Gq Tot Sig">1</data>
      <data key="v_G12 LogEC50 Significance">0</data>
      <data key="v_G12 Emax Significance">1</data>
      <data key="v_G12 RA Sig">0</data>
      <data key="v_G12 Tot Sig">1</data>
      <data key="v_DDLogRA">-0.3417</data>
      <data key="v_DDLogRA_P_Value">0.032498</data>
      <data key="v_DDEmax">-0.338</data>
      <data key="v_Hamming_Distance">1.1551</data>
      <data key="v_delta_weighted_degree_ind_G13">1.58444205687672</data>
      <data key="v_mut_effect">common</data>
      <data key="v_func_site">GPI</data>
    </node>
    <node id="n85">
      <data key="v_label">GLY42</data>
      <data key="v_degree">3</data>
      <data key="v_weighted_degree">0.0341039262137457</data>
      <data key="v_strength">0.0341039262137457</data>
      <data key="v_eccentricity">3</data>
      <data key="v_authority_score">0</data>
      <data key="v_hub_score">0</data>
      <data key="v_betweenness">43</data>
      <data key="v_coreness">2</data>
      <data key="v_closeness">0.228044280442804</data>
      <data key="v_allosteric_degree">0</data>
      <data key="v_neighboring_degree">3</data>
      <data key="v_allosteric_weighted_degree">0</data>
      <data key="v_Expression">37.69</data>
      <data key="v_Res Num">42</data>
      <data key="v_Gq LogEC50 Significance">1</data>
      <data key="v_Gq Emax Significance">1</data>
      <data key="v_Gq RA Sig">1</data>
      <data key="v_Gq Tot Sig">1</data>
      <data key="v_G12 LogEC50 Significance">0</data>
      <data key="v_G12 Emax Significance">1</data>
      <data key="v_G12 RA Sig">1</data>
      <data key="v_G12 Tot Sig">1</data>
      <data key="v_Hamming_Distance">0.0128</data>
      <data key="v_delta_weighted_degree_ind_G13">-0.0350482549687745</data>
      <data key="v_mut_effect">common</data>
      <data key="v_func_site">NA</data>
    </node>
    <node id="n86">
      <data key="v_label">GLY45</data>
      <data key="v_degree">2</data>
      <data key="v_weighted_degree">0.058001370664144</data>
      <data key="v_strength">0.058001370664144</data>
      <data key="v_eccentricity">0</data>
      <data key="v_authority_score">8.45616232164439e-14</data>
      <data key="v_hub_score">0</data>
      <data key="v_betweenness">0</data>
      <data key="v_coreness">2</data>
      <data key="v_closeness">0.234624145785877</data>
      <data key="v_allosteric_degree">1</data>
      <data key="v_neighboring_degree">1</data>
      <data key="v_allosteric_weighted_degree">0.0073665677487994</data>
      <data key="v_Expression">73.05</data>
      <data key="v_Res Num">45</data>
      <data key="v_Gq LogEC50 Significance">0</data>
      <data key="v_Gq Emax Significance">0</data>
      <data key="v_Gq RA Sig">0</data>
      <data key="v_Gq Tot Sig">0</data>
      <data key="v_G12 LogEC50 Significance">0</data>
      <data key="v_G12 Emax Significance">1</data>
      <data key="v_G12 RA Sig">0</data>
      <data key="v_G12 Tot Sig">1</data>
      <data key="v_DDLogRA">-0.1625</data>
      <data key="v_DDLogRA_P_Value">0.349985</data>
      <data key="v_DDEmax">18.168</data>
      <data key="v_Hamming_Distance">0.0444</data>
      <data key="v_delta_weighted_degree_ind_G13">0.00568092274890473</data>
      <data key="v_mut_effect">G13</data>
      <data key="v_func_site">Unexplained</data>
    </node>
    <node id="n87">
      <data key="v_label">GLY97</data>
      <data key="v_degree">4</data>
      <data key="v_weighted_degree">0.153025920869472</data>
      <data key="v_strength">0.153025920869472</data>
      <data key="v_eccentricity">6</data>
      <data key="v_authority_score">0</data>
      <data key="v_hub_score">0</data>
      <data key="v_betweenness">117</data>
      <data key="v_coreness">2</data>
      <data key="v_closeness">0.234268385140258</data>
      <data key="v_allosteric_degree">1</data>
      <data key="v_neighboring_degree">3</data>
      <data key="v_allosteric_weighted_degree">0.00367923362160766</data>
      <data key="v_Expression">57.86</data>
      <data key="v_Res Num">97</data>
      <data key="v_Gq LogEC50 Significance">0</data>
      <data key="v_Gq Emax Significance">1</data>
      <data key="v_Gq RA Sig">1</data>
      <data key="v_Gq Tot Sig">1</data>
      <data key="v_G12 LogEC50 Significance">0</data>
      <data key="v_G12 Emax Significance">1</data>
      <data key="v_G12 RA Sig">0</data>
      <data key="v_G12 Tot Sig">1</data>
      <data key="v_DDLogRA">-0.08683</data>
      <data key="v_DDLogRA_P_Value">0.652807</data>
      <data key="v_DDEmax">18.118</data>
      <data key="v_Hamming_Distance">0.2675</data>
      <data key="v_delta_weighted_degree_ind_G13">-0.415654929560016</data>
      <data key="v_mut_effect">common</data>
      <data key="v_func_site">Unexplained</data>
    </node>
    <node id="n88">
      <data key="v_label">HSD132</data>
      <data key="v_degree">7</data>
      <data key="v_weighted_degree">0.431289239151388</data>
      <data key="v_strength">0.431289239151388</data>
      <data key="v_eccentricity">8</data>
      <data key="v_authority_score">3.80708899528294e-13</data>
      <data key="v_hub_score">2.01453052508631e-13</data>
      <data key="v_betweenness">788</data>
      <data key="v_coreness">2</data>
      <data key="v_closeness">0.267532467532468</data>
      <data key="v_allosteric_degree">3</data>
      <data key="v_neighboring_degree">4</data>
      <data key="v_allosteric_weighted_degree">0.161303072767358</data>
      <data key="v_Expression">0.68</data>
      <data key="v_Res Num">132</data>
      <data key="v_Gq LogEC50 Significance">0</data>
      <data key="v_Gq Emax Significance">1</data>
      <data key="v_Gq RA Sig">0</data>
      <data key="v_Gq Tot Sig">1</data>
      <data key="v_G12 LogEC50 Significance">1</data>
      <data key="v_G12 Emax Significance">1</data>
      <data key="v_G12 RA Sig">1</data>
      <data key="v_G12 Tot Sig">1</data>
      <data key="v_Hamming_Distance">0.2212</data>
      <data key="v_delta_weighted_degree_ind_G13">0.148464767376286</data>
      <data key="v_mut_effect">common</data>
      <data key="v_func_site">NA</data>
    </node>
    <node id="n89">
      <data key="v_label">HSD166</data>
      <data key="v_degree">2</data>
      <data key="v_weighted_degree">0.0510472155499478</data>
      <data key="v_strength">0.0510472155499478</data>
      <data key="v_eccentricity">0</data>
      <data key="v_authority_score">1.31404296387532e-12</data>
      <data key="v_hub_score">0</data>
      <data key="v_betweenness">0</data>
      <data key="v_coreness">2</data>
      <data key="v_closeness">0.266609145815358</data>
      <data key="v_allosteric_degree">1</data>
      <data key="v_neighboring_degree">1</data>
      <data key="v_allosteric_weighted_degree">0.0274675588550617</data>
      <data key="v_Expression">91.72</data>
      <data key="v_Res Num">166</data>
      <data key="v_Gq LogEC50 Significance">1</data>
      <data key="v_Gq Emax Significance">0</data>
      <data key="v_Gq RA Sig">1</data>
      <data key="v_Gq Tot Sig">1</data>
      <data key="v_G12 LogEC50 Significance">0</data>
      <data key="v_G12 Emax Significance">1</data>
      <data key="v_G12 RA Sig">0</data>
      <data key="v_G12 Tot Sig">1</data>
      <data key="v_DDLogRA">-0.1888</data>
      <data key="v_DDLogRA_P_Value">0.043114</data>
      <data key="v_DDEmax">17.602</data>
      <data key="v_Hamming_Distance">0.0496</data>
      <data key="v_delta_weighted_degree_ind_G13">-0.454352297984044</data>
      <data key="v_mut_effect">common</data>
      <data key="v_func_site">NA</data>
    </node>
    <node id="n90">
      <data key="v_label">HSD183</data>
      <data key="v_degree">6</data>
      <data key="v_weighted_degree">0.578274453834575</data>
      <data key="v_strength">0.578274453834574</data>
      <data key="v_eccentricity">7</data>
      <data key="v_authority_score">1.33068576822791e-08</data>
      <data key="v_hub_score">2.50605608433865e-08</data>
      <data key="v_betweenness">99</data>
      <data key="v_coreness">3</data>
      <data key="v_closeness">0.240841777084957</data>
      <data key="v_allosteric_degree">1</data>
      <data key="v_neighboring_degree">5</data>
      <data key="v_allosteric_weighted_degree">0.383348143377422</data>
      <data key="v_Expression">117.81</data>
      <data key="v_Res Num">183</data>
      <data key="v_Gq LogEC50 Significance">0</data>
      <data key="v_Gq Emax Significance">0</data>
      <data key="v_Gq RA Sig">0</data>
      <data key="v_Gq Tot Sig">0</data>
      <data key="v_G12 LogEC50 Significance">0</data>
      <data key="v_G12 Emax Significance">1</data>
      <data key="v_G12 RA Sig">0</data>
      <data key="v_G12 Tot Sig">1</data>
      <data key="v_DDLogRA">-0.003291</data>
      <data key="v_DDLogRA_P_Value">0.991132</data>
      <data key="v_DDEmax">-10.104</data>
      <data key="v_Hamming_Distance">0.3379</data>
      <data key="v_delta_weighted_degree_ind_G13">0.566215271371614</data>
      <data key="v_mut_effect">G13</data>
      <data key="v_func_site">NA</data>
    </node>
    <node id="n91">
      <data key="v_label">HSD24</data>
      <data key="v_degree">7</data>
      <data key="v_weighted_degree">0.762052297498953</data>
      <data key="v_strength">0.762052297498953</data>
      <data key="v_eccentricity">8</data>
      <data key="v_authority_score">3.04945530167503e-15</data>
      <data key="v_hub_score">7.32105643859268e-15</data>
      <data key="v_betweenness">323</data>
      <data key="v_coreness">2</data>
      <data key="v_closeness">0.226872246696035</data>
      <data key="v_allosteric_degree">0</data>
      <data key="v_neighboring_degree">7</data>
      <data key="v_allosteric_weighted_degree">0</data>
      <data key="v_Expression">99.53</data>
      <data key="v_Res Num">24</data>
      <data key="v_Gq LogEC50 Significance">0</data>
      <data key="v_Gq Emax Significance">0</data>
      <data key="v_Gq RA Sig">0</data>
      <data key="v_Gq Tot Sig">0</data>
      <data key="v_G12 LogEC50 Significance">1</data>
      <data key="v_G12 Emax Significance">0</data>
      <data key="v_G12 RA Sig">1</data>
      <data key="v_G12 Tot Sig">1</data>
      <data key="v_DDLogRA">0.07464</data>
      <data key="v_DDLogRA_P_Value">0.563757</data>
      <data key="v_DDEmax">10.669</data>
      <data key="v_Hamming_Distance">0.6972</data>
      <data key="v_delta_weighted_degree_ind_G13">0.533444665349841</data>
      <data key="v_mut_effect">G13</data>
      <data key="v_func_site">NA</data>
    </node>
    <node id="n92">
      <data key="v_label">HSD256</data>
      <data key="v_degree">21</data>
      <data key="v_weighted_degree">0.684168968053557</data>
      <data key="v_strength">0.684168968053557</data>
      <data key="v_eccentricity">11</data>
      <data key="v_authority_score">4.71544798819828e-10</data>
      <data key="v_hub_score">2.9449840101801e-11</data>
      <data key="v_betweenness">425</data>
      <data key="v_coreness">3</data>
      <data key="v_closeness">0.331545064377682</data>
      <data key="v_allosteric_degree">8</data>
      <data key="v_neighboring_degree">13</data>
      <data key="v_allosteric_weighted_degree">0.216602557263937</data>
      <data key="v_Expression">93.77</data>
      <data key="v_Res Num">256</data>
      <data key="v_Gq LogEC50 Significance">1</data>
      <data key="v_Gq Emax Significance">1</data>
      <data key="v_Gq RA Sig">1</data>
      <data key="v_Gq Tot Sig">1</data>
      <data key="v_G12 LogEC50 Significance">0</data>
      <data key="v_G12 Emax Significance">1</data>
      <data key="v_G12 RA Sig">0</data>
      <data key="v_G12 Tot Sig">1</data>
      <data key="v_DDLogRA">-0.4645</data>
      <data key="v_DDLogRA_P_Value">0.17687</data>
      <data key="v_DDEmax">47.64</data>
      <data key="v_Hamming_Distance">0.4965</data>
      <data key="v_delta_weighted_degree_ind_G13">0.355688223130257</data>
      <data key="v_mut_effect">common</data>
      <data key="v_func_site">NA</data>
    </node>
    <node id="n93">
      <data key="v_label">ILE103</data>
      <data key="v_degree">3</data>
      <data key="v_weighted_degree">0.119336263351951</data>
      <data key="v_strength">0.119336263351951</data>
      <data key="v_eccentricity">1</data>
      <data key="v_authority_score">6.73639282082144e-14</data>
      <data key="v_hub_score">6.55419125134634e-13</data>
      <data key="v_betweenness">14</data>
      <data key="v_coreness">2</data>
      <data key="v_closeness">0.244268774703557</data>
      <data key="v_allosteric_degree">1</data>
      <data key="v_neighboring_degree">2</data>
      <data key="v_allosteric_weighted_degree">0.0191741371567854</data>
      <data key="v_Expression">111.54</data>
      <data key="v_Res Num">103</data>
      <data key="v_Gq LogEC50 Significance">0</data>
      <data key="v_Gq Emax Significance">0</data>
      <data key="v_Gq RA Sig">0</data>
      <data key="v_Gq Tot Sig">0</data>
      <data key="v_G12 LogEC50 Significance">0</data>
      <data key="v_G12 Emax Significance">0</data>
      <data key="v_G12 RA Sig">0</data>
      <data key="v_G12 Tot Sig">0</data>
      <data key="v_DDLogRA">-0.1944</data>
      <data key="v_DDLogRA_P_Value">0.112962</data>
      <data key="v_DDEmax">-4.324</data>
      <data key="v_Hamming_Distance">0.0787</data>
      <data key="v_delta_weighted_degree_ind_G13">0.0352746308460319</data>
      <data key="v_mut_effect">non_mut</data>
      <data key="v_func_site">NA</data>
    </node>
    <node id="n94">
      <data key="v_label">ILE11</data>
      <data key="v_degree">2</data>
      <data key="v_weighted_degree">0.0781566355737544</data>
      <data key="v_strength">0.0781566355737544</data>
      <data key="v_eccentricity">0</data>
      <data key="v_authority_score">0</data>
      <data key="v_hub_score">0</data>
      <data key="v_betweenness">0</data>
      <data key="v_coreness">2</data>
      <data key="v_closeness">0.179026651216686</data>
      <data key="v_allosteric_degree">0</data>
      <data key="v_neighboring_degree">2</data>
      <data key="v_allosteric_weighted_degree">0</data>
      <data key="v_Expression">88.89</data>
      <data key="v_Res Num">11</data>
      <data key="v_Gq LogEC50 Significance">0</data>
      <data key="v_Gq Emax Significance">0</data>
      <data key="v_Gq RA Sig">0</data>
      <data key="v_Gq Tot Sig">0</data>
      <data key="v_G12 LogEC50 Significance">1</data>
      <data key="v_G12 Emax Significance">1</data>
      <data key="v_G12 RA Sig">0</data>
      <data key="v_G12 Tot Sig">1</data>
      <data key="v_DDLogRA">-0.1403</data>
      <data key="v_DDLogRA_P_Value">0.251212</data>
      <data key="v_DDEmax">5.86</data>
      <data key="v_Hamming_Distance">0.0988</data>
      <data key="v_mut_effect">G13</data>
      <data key="v_func_site">Unexplained</data>
    </node>
    <node id="n95">
      <data key="v_label">ILE124</data>
      <data key="v_degree">1</data>
      <data key="v_weighted_degree">0.0155060437109121</data>
      <data key="v_strength">0.0155060437109121</data>
      <data key="v_eccentricity">0</data>
      <data key="v_authority_score">1.50322054244786e-16</data>
      <data key="v_hub_score">0</data>
      <data key="v_betweenness">0</data>
      <data key="v_coreness">1</data>
      <data key="v_closeness">0.215181058495822</data>
      <data key="v_allosteric_degree">0</data>
      <data key="v_neighboring_degree">1</data>
      <data key="v_allosteric_weighted_degree">0</data>
      <data key="v_Expression">117.65</data>
      <data key="v_Res Num">124</data>
      <data key="v_Gq LogEC50 Significance">0</data>
      <data key="v_Gq Emax Significance">0</data>
      <data key="v_Gq RA Sig">0</data>
      <data key="v_Gq Tot Sig">0</data>
      <data key="v_G12 LogEC50 Significance">0</data>
      <data key="v_G12 Emax Significance">1</data>
      <data key="v_G12 RA Sig">0</data>
      <data key="v_G12 Tot Sig">1</data>
      <data key="v_DDLogRA">-0.3028</data>
      <data key="v_DDLogRA_P_Value">0.068433</data>
      <data key="v_DDEmax">-21.296</data>
      <data key="v_Hamming_Distance">0</data>
      <data key="v_delta_weighted_degree_ind_G13">-0.00250546004986863</data>
      <data key="v_mut_effect">G13</data>
      <data key="v_func_site">Unexplained</data>
    </node>
    <node id="n96">
      <data key="v_label">ILE130</data>
      <data key="v_degree">2</data>
      <data key="v_weighted_degree">0.0574575160789527</data>
      <data key="v_strength">0.0574575160789527</data>
      <data key="v_eccentricity">0</data>
      <data key="v_authority_score">0</data>
      <data key="v_hub_score">0</data>
      <data key="v_betweenness">0</data>
      <data key="v_coreness">2</data>
      <data key="v_closeness">0.205862758161226</data>
      <data key="v_allosteric_degree">0</data>
      <data key="v_neighboring_degree">2</data>
      <data key="v_allosteric_weighted_degree">0</data>
      <data key="v_Expression">134.8</data>
      <data key="v_Res Num">130</data>
      <data key="v_Gq LogEC50 Significance">1</data>
      <data key="v_Gq Emax Significance">1</data>
      <data key="v_Gq RA Sig">1</data>
      <data key="v_Gq Tot Sig">1</data>
      <data key="v_G12 LogEC50 Significance">0</data>
      <data key="v_G12 Emax Significance">1</data>
      <data key="v_G12 RA Sig">1</data>
      <data key="v_G12 Tot Sig">1</data>
      <data key="v_DDLogRA">0.4697</data>
      <data key="v_DDLogRA_P_Value">0.210335</data>
      <data key="v_DDEmax">50.851</data>
      <data key="v_Hamming_Distance">0.0241</data>
      <data key="v_delta_weighted_degree_ind_G13">-0.376500780463049</data>
      <data key="v_mut_effect">common</data>
      <data key="v_func_site">GPI</data>
    </node>
    <node id="n97">
      <data key="v_label">ILE14</data>
      <data key="v_degree">2</data>
      <data key="v_weighted_degree">0.0447123602492082</data>
      <data key="v_strength">0.0447123602492082</data>
      <data key="v_eccentricity">0</data>
      <data key="v_authority_score">0.000326896360729738</data>
      <data key="v_hub_score">0</data>
      <data key="v_betweenness">0</data>
      <data key="v_coreness">2</data>
      <data key="v_closeness">0.187386294724075</data>
      <data key="v_allosteric_degree">0</data>
      <data key="v_neighboring_degree">2</data>
      <data key="v_allosteric_weighted_degree">0</data>
      <data key="v_Expression">89.98</data>
      <data key="v_Res Num">14</data>
      <data key="v_Gq LogEC50 Significance">0</data>
      <data key="v_Gq Emax Significance">1</data>
      <data key="v_Gq RA Sig">0</data>
      <data key="v_Gq Tot Sig">1</data>
      <data key="v_G12 LogEC50 Significance">1</data>
      <data key="v_G12 Emax Significance">1</data>
      <data key="v_G12 RA Sig">1</data>
      <data key="v_G12 Tot Sig">1</data>
      <data key="v_DDLogRA">0.2519</data>
      <data key="v_DDLogRA_P_Value">0.155319</data>
      <data key="v_DDEmax">13.681</data>
      <data key="v_Hamming_Distance">0.3287</data>
      <data key="v_mut_effect">common</data>
      <data key="v_func_site">LBS</data>
    </node>
    <node id="n98">
      <data key="v_label">ILE150</data>
      <data key="v_degree">3</data>
      <data key="v_weighted_degree">0.0663746530974114</data>
      <data key="v_strength">0.0663746530974114</data>
      <data key="v_eccentricity">2</data>
      <data key="v_authority_score">0</data>
      <data key="v_hub_score">0</data>
      <data key="v_betweenness">36</data>
      <data key="v_coreness">2</data>
      <data key="v_closeness">0.169593852908891</data>
      <data key="v_allosteric_degree">0</data>
      <data key="v_neighboring_degree">3</data>
      <data key="v_allosteric_weighted_degree">0</data>
      <data key="v_Expression">119.93</data>
      <data key="v_Res Num">150</data>
      <data key="v_Gq LogEC50 Significance">0</data>
      <data key="v_Gq Emax Significance">0</data>
      <data key="v_Gq RA Sig">0</data>
      <data key="v_Gq Tot Sig">0</data>
      <data key="v_G12 LogEC50 Significance">0</data>
      <data key="v_G12 Emax Significance">0</data>
      <data key="v_G12 RA Sig">0</data>
      <data key="v_G12 Tot Sig">0</data>
      <data key="v_DDLogRA">-0.1631</data>
      <data key="v_DDLogRA_P_Value">0.383202</data>
      <data key="v_DDEmax">-9.714</data>
      <data key="v_Hamming_Distance">0.0235</data>
      <data key="v_delta_weighted_degree_ind_G13">0.00884684967343768</data>
      <data key="v_mut_effect">non_mut</data>
      <data key="v_func_site">NA</data>
    </node>
    <node id="n99">
      <data key="v_label">ILE151</data>
      <data key="v_degree">2</data>
      <data key="v_weighted_degree">0.055006512447275</data>
      <data key="v_strength">0.055006512447275</data>
      <data key="v_eccentricity">1</data>
      <data key="v_authority_score">0</data>
      <data key="v_hub_score">0</data>
      <data key="v_betweenness">18</data>
      <data key="v_coreness">1</data>
      <data key="v_closeness">0.145206766917293</data>
      <data key="v_allosteric_degree">0</data>
      <data key="v_neighboring_degree">2</data>
      <data key="v_allosteric_weighted_degree">0</data>
      <data key="v_Expression">96.76</data>
      <data key="v_Res Num">151</data>
      <data key="v_Gq LogEC50 Significance">0</data>
      <data key="v_Gq Emax Significance">0</data>
      <data key="v_Gq RA Sig">0</data>
      <data key="v_Gq Tot Sig">0</data>
      <data key="v_G12 LogEC50 Significance">0</data>
      <data key="v_G12 Emax Significance">0</data>
      <data key="v_G12 RA Sig">0</data>
      <data key="v_G12 Tot Sig">0</data>
      <data key="v_DDLogRA">-0.2184</data>
      <data key="v_DDLogRA_P_Value">0.182359</data>
      <data key="v_DDEmax">1.755</data>
      <data key="v_Hamming_Distance">0.0047</data>
      <data key="v_delta_weighted_degree_ind_G13">0.00382200801698859</data>
      <data key="v_mut_effect">non_mut</data>
      <data key="v_func_site">NA</data>
    </node>
    <node id="n100">
      <data key="v_label">ILE152</data>
      <data key="v_degree">1</data>
      <data key="v_weighted_degree">0.0170891279472217</data>
      <data key="v_strength">0.0170891279472217</data>
      <data key="v_eccentricity">0</data>
      <data key="v_authority_score">0</data>
      <data key="v_hub_score">0</data>
      <data key="v_betweenness">0</data>
      <data key="v_coreness">1</data>
      <data key="v_closeness">0.126847290640394</data>
      <data key="v_allosteric_degree">0</data>
      <data key="v_neighboring_degree">1</data>
      <data key="v_allosteric_weighted_degree">0</data>
      <data key="v_Expression">103.96</data>
      <data key="v_Res Num">152</data>
      <data key="v_Gq LogEC50 Significance">0</data>
      <data key="v_Gq Emax Significance">0</data>
      <data key="v_Gq RA Sig">0</data>
      <data key="v_Gq Tot Sig">0</data>
      <data key="v_G12 LogEC50 Significance">1</data>
      <data key="v_G12 Emax Significance">1</data>
      <data key="v_G12 RA Sig">1</data>
      <data key="v_G12 Tot Sig">1</data>
      <data key="v_DDLogRA">-0.3255</data>
      <data key="v_DDLogRA_P_Value">0.017795</data>
      <data key="v_DDEmax">-48.366</data>
      <data key="v_Hamming_Distance">0</data>
      <data key="v_delta_weighted_degree_ind_G13">-0.00299065951238165</data>
      <data key="v_mut_effect">G13</data>
      <data key="v_func_site">Unexplained</data>
    </node>
    <node id="n101">
      <data key="v_label">ILE164</data>
      <data key="v_degree">7</data>
      <data key="v_weighted_degree">0.235099709522186</data>
      <data key="v_strength">0.235099709522186</data>
      <data key="v_eccentricity">10</data>
      <data key="v_authority_score">1.95298101610267e-16</data>
      <data key="v_hub_score">5.45751301839903e-17</data>
      <data key="v_betweenness">719</data>
      <data key="v_coreness">2</data>
      <data key="v_closeness">0.233207547169811</data>
      <data key="v_allosteric_degree">2</data>
      <data key="v_neighboring_degree">5</data>
      <data key="v_allosteric_weighted_degree">0.0294671334569072</data>
      <data key="v_Expression">0</data>
      <data key="v_Res Num">164</data>
      <data key="v_Gq LogEC50 Significance">1</data>
      <data key="v_Gq Emax Significance">1</data>
      <data key="v_Gq RA Sig">0</data>
      <data key="v_Gq Tot Sig">1</data>
      <data key="v_G12 LogEC50 Significance">1</data>
      <data key="v_G12 Emax Significance">1</data>
      <data key="v_G12 RA Sig">1</data>
      <data key="v_G12 Tot Sig">1</data>
      <data key="v_Hamming_Distance">0.247</data>
      <data key="v_delta_weighted_degree_ind_G13">0.149245524836293</data>
      <data key="v_mut_effect">common</data>
      <data key="v_func_site">LBS</data>
    </node>
    <node id="n102">
      <data key="v_label">ILE165</data>
      <data key="v_degree">3</data>
      <data key="v_weighted_degree">0.152266904090981</data>
      <data key="v_strength">0.152266904090981</data>
      <data key="v_eccentricity">10</data>
      <data key="v_authority_score">2.39822132937076e-17</data>
      <data key="v_hub_score">0</data>
      <data key="v_betweenness">0</data>
      <data key="v_coreness">2</data>
      <data key="v_closeness">0.204095112285337</data>
      <data key="v_allosteric_degree">0</data>
      <data key="v_neighboring_degree">3</data>
      <data key="v_allosteric_weighted_degree">0</data>
      <data key="v_Expression">81.65</data>
      <data key="v_Res Num">165</data>
      <data key="v_Gq LogEC50 Significance">0</data>
      <data key="v_Gq Emax Significance">0</data>
      <data key="v_Gq RA Sig">0</data>
      <data key="v_Gq Tot Sig">0</data>
      <data key="v_G12 LogEC50 Significance">1</data>
      <data key="v_G12 Emax Significance">1</data>
      <data key="v_G12 RA Sig">0</data>
      <data key="v_G12 Tot Sig">1</data>
      <data key="v_DDLogRA">-0.175</data>
      <data key="v_DDLogRA_P_Value">0.177365</data>
      <data key="v_DDEmax">13.868</data>
      <data key="v_Hamming_Distance">0.1072</data>
      <data key="v_delta_weighted_degree_ind_G13">0.0357468250626582</data>
      <data key="v_mut_effect">G13</data>
      <data key="v_func_site">Unexplained</data>
    </node>
    <node id="n103">
      <data key="v_label">ILE172</data>
      <data key="v_degree">2</data>
      <data key="v_weighted_degree">0.0327666318648563</data>
      <data key="v_strength">0.0327666318648563</data>
      <data key="v_eccentricity">1</data>
      <data key="v_authority_score">0</data>
      <data key="v_hub_score">0</data>
      <data key="v_betweenness">46</data>
      <data key="v_coreness">1</data>
      <data key="v_closeness">0.154422788605697</data>
      <data key="v_allosteric_degree">0</data>
      <data key="v_neighboring_degree">2</data>
      <data key="v_allosteric_weighted_degree">0</data>
      <data key="v_Expression">87.87</data>
      <data key="v_Res Num">172</data>
      <data key="v_Gq LogEC50 Significance">1</data>
      <data key="v_Gq Emax Significance">0</data>
      <data key="v_Gq RA Sig">1</data>
      <data key="v_Gq Tot Sig">1</data>
      <data key="v_G12 LogEC50 Significance">1</data>
      <data key="v_G12 Emax Significance">1</data>
      <data key="v_G12 RA Sig">1</data>
      <data key="v_G12 Tot Sig">1</data>
      <data key="v_DDLogRA">0.1951</data>
      <data key="v_DDLogRA_P_Value">0.036952</data>
      <data key="v_DDEmax">14.436</data>
      <data key="v_Hamming_Distance">0.099</data>
      <data key="v_delta_weighted_degree_ind_G13">-0.877550234720612</data>
      <data key="v_mut_effect">common</data>
      <data key="v_func_site">LBS</data>
    </node>
    <node id="n104">
      <data key="v_label">ILE177</data>
      <data key="v_degree">4</data>
      <data key="v_weighted_degree">0.193081286246798</data>
      <data key="v_strength">0.193081286246798</data>
      <data key="v_eccentricity">2</data>
      <data key="v_authority_score">0</data>
      <data key="v_hub_score">0</data>
      <data key="v_betweenness">135</data>
      <data key="v_coreness">2</data>
      <data key="v_closeness">0.182300884955752</data>
      <data key="v_allosteric_degree">0</data>
      <data key="v_neighboring_degree">4</data>
      <data key="v_allosteric_weighted_degree">0</data>
      <data key="v_Expression">75.58</data>
      <data key="v_Res Num">177</data>
      <data key="v_Gq LogEC50 Significance">0</data>
      <data key="v_Gq Emax Significance">0</data>
      <data key="v_Gq RA Sig">0</data>
      <data key="v_Gq Tot Sig">0</data>
      <data key="v_G12 LogEC50 Significance">0</data>
      <data key="v_G12 Emax Significance">0</data>
      <data key="v_G12 RA Sig">0</data>
      <data key="v_G12 Tot Sig">0</data>
      <data key="v_DDLogRA">-0.01384</data>
      <data key="v_DDLogRA_P_Value">0.941866</data>
      <data key="v_DDEmax">-4.168</data>
      <data key="v_Hamming_Distance">0.0773</data>
      <data key="v_delta_weighted_degree_ind_G13">0.0659713769180026</data>
      <data key="v_mut_effect">non_mut</data>
      <data key="v_func_site">NA</data>
    </node>
    <node id="n105">
      <data key="v_label">ILE193</data>
      <data key="v_degree">5</data>
      <data key="v_weighted_degree">0.154807836786257</data>
      <data key="v_strength">0.154807836786257</data>
      <data key="v_eccentricity">2</data>
      <data key="v_authority_score">1.21351711892299e-15</data>
      <data key="v_hub_score">0</data>
      <data key="v_betweenness">133</data>
      <data key="v_coreness">2</data>
      <data key="v_closeness">0.206275033377837</data>
      <data key="v_allosteric_degree">0</data>
      <data key="v_neighboring_degree">5</data>
      <data key="v_allosteric_weighted_degree">0</data>
      <data key="v_Expression">120.43</data>
      <data key="v_Res Num">193</data>
      <data key="v_Gq LogEC50 Significance">0</data>
      <data key="v_Gq Emax Significance">0</data>
      <data key="v_Gq RA Sig">0</data>
      <data key="v_Gq Tot Sig">0</data>
      <data key="v_G12 LogEC50 Significance">0</data>
      <data key="v_G12 Emax Significance">0</data>
      <data key="v_G12 RA Sig">0</data>
      <data key="v_G12 Tot Sig">0</data>
      <data key="v_DDLogRA">-0.1535</data>
      <data key="v_DDLogRA_P_Value">0.363838</data>
      <data key="v_DDEmax">-10.918</data>
      <data key="v_Hamming_Distance">0.0348</data>
      <data key="v_delta_weighted_degree_ind_G13">-0.0032765804656523</data>
      <data key="v_mut_effect">non_mut</data>
      <data key="v_func_site">NA</data>
    </node>
    <node id="n106">
      <data key="v_label">ILE201</data>
      <data key="v_degree">2</data>
      <data key="v_weighted_degree">0.0342652703783832</data>
      <data key="v_strength">0.0342652703783832</data>
      <data key="v_eccentricity">2</data>
      <data key="v_authority_score">0</data>
      <data key="v_hub_score">0</data>
      <data key="v_betweenness">15</data>
      <data key="v_coreness">2</data>
      <data key="v_closeness">0.209633649932157</data>
      <data key="v_allosteric_degree">0</data>
      <data key="v_neighboring_degree">2</data>
      <data key="v_allosteric_weighted_degree">0</data>
      <data key="v_Expression">44.85</data>
      <data key="v_Res Num">201</data>
      <data key="v_Gq LogEC50 Significance">0</data>
      <data key="v_Gq Emax Significance">0</data>
      <data key="v_Gq RA Sig">0</data>
      <data key="v_Gq Tot Sig">0</data>
      <data key="v_G12 LogEC50 Significance">0</data>
      <data key="v_G12 Emax Significance">1</data>
      <data key="v_G12 RA Sig">0</data>
      <data key="v_G12 Tot Sig">1</data>
      <data key="v_Hamming_Distance">0.0257</data>
      <data key="v_delta_weighted_degree_ind_G13">-0.0805584835764542</data>
      <data key="v_mut_effect">G13</data>
      <data key="v_func_site">NA</data>
    </node>
    <node id="n107">
      <data key="v_label">ILE210</data>
      <data key="v_degree">2</data>
      <data key="v_weighted_degree">0.0541893309270495</data>
      <data key="v_strength">0.0541893309270495</data>
      <data key="v_eccentricity">2</data>
      <data key="v_authority_score">0</data>
      <data key="v_hub_score">0</data>
      <data key="v_betweenness">32</data>
      <data key="v_coreness">2</data>
      <data key="v_closeness">0.170623964660409</data>
      <data key="v_allosteric_degree">0</data>
      <data key="v_neighboring_degree">2</data>
      <data key="v_allosteric_weighted_degree">0</data>
      <data key="v_Expression">122.64</data>
      <data key="v_Res Num">210</data>
      <data key="v_Gq LogEC50 Significance">1</data>
      <data key="v_Gq Emax Significance">0</data>
      <data key="v_Gq RA Sig">1</data>
      <data key="v_Gq Tot Sig">1</data>
      <data key="v_G12 LogEC50 Significance">1</data>
      <data key="v_G12 Emax Significance">1</data>
      <data key="v_G12 RA Sig">1</data>
      <data key="v_G12 Tot Sig">1</data>
      <data key="v_DDLogRA">-0.01734</data>
      <data key="v_DDLogRA_P_Value">0.922477</data>
      <data key="v_DDEmax">22.113</data>
      <data key="v_Hamming_Distance">0.013</data>
      <data key="v_delta_weighted_degree_ind_G13">0.0172189481876083</data>
      <data key="v_mut_effect">common</data>
      <data key="v_func_site">Unexplained</data>
    </node>
    <node id="n108">
      <data key="v_label">ILE211</data>
      <data key="v_degree">1</data>
      <data key="v_weighted_degree">0.0196060787345617</data>
      <data key="v_strength">0.0196060787345617</data>
      <data key="v_eccentricity">0</data>
      <data key="v_authority_score">0</data>
      <data key="v_hub_score">0</data>
      <data key="v_betweenness">0</data>
      <data key="v_coreness">1</data>
      <data key="v_closeness">0.125405844155844</data>
      <data key="v_allosteric_degree">0</data>
      <data key="v_neighboring_degree">1</data>
      <data key="v_allosteric_weighted_degree">0</data>
      <data key="v_Expression">98.22</data>
      <data key="v_Res Num">211</data>
      <data key="v_Gq LogEC50 Significance">1</data>
      <data key="v_Gq Emax Significance">1</data>
      <data key="v_Gq RA Sig">1</data>
      <data key="v_Gq Tot Sig">1</data>
      <data key="v_G12 LogEC50 Significance">1</data>
      <data key="v_G12 Emax Significance">1</data>
      <data key="v_G12 RA Sig">1</data>
      <data key="v_G12 Tot Sig">1</data>
      <data key="v_DDLogRA">0.3268</data>
      <data key="v_DDLogRA_P_Value">0.065355</data>
      <data key="v_DDEmax">53.314</data>
      <data key="v_Hamming_Distance">0</data>
      <data key="v_delta_weighted_degree_ind_G13">-0.00492013443335893</data>
      <data key="v_mut_effect">common</data>
      <data key="v_func_site">Unexplained</data>
    </node>
    <node id="n109">
      <data key="v_label">ILE218</data>
      <data key="v_degree">1</data>
      <data key="v_weighted_degree">0.0125396682261644</data>
      <data key="v_strength">0.0125396682261644</data>
      <data key="v_eccentricity">0</data>
      <data key="v_authority_score">0</data>
      <data key="v_hub_score">0</data>
      <data key="v_betweenness">0</data>
      <data key="v_coreness">1</data>
      <data key="v_closeness">0.100520494469746</data>
      <data key="v_allosteric_degree">0</data>
      <data key="v_neighboring_degree">1</data>
      <data key="v_allosteric_weighted_degree">0</data>
      <data key="v_Expression">112.32</data>
      <data key="v_Res Num">218</data>
      <data key="v_Gq LogEC50 Significance">1</data>
      <data key="v_Gq Emax Significance">1</data>
      <data key="v_Gq RA Sig">1</data>
      <data key="v_Gq Tot Sig">1</data>
      <data key="v_G12 LogEC50 Significance">1</data>
      <data key="v_G12 Emax Significance">1</data>
      <data key="v_G12 RA Sig">1</data>
      <data key="v_G12 Tot Sig">1</data>
      <data key="v_DDLogRA">0.3708</data>
      <data key="v_DDLogRA_P_Value">0.150318</data>
      <data key="v_DDEmax">45.925</data>
      <data key="v_Hamming_Distance">0</data>
      <data key="v_delta_weighted_degree_ind_G13">-0.210815312268516</data>
      <data key="v_mut_effect">common</data>
      <data key="v_func_site">GPI</data>
    </node>
    <node id="n110">
      <data key="v_label">ILE228</data>
      <data key="v_degree">3</data>
      <data key="v_weighted_degree">0.110646296391514</data>
      <data key="v_strength">0.110646296391514</data>
      <data key="v_eccentricity">4</data>
      <data key="v_authority_score">5.32753520599788e-13</data>
      <data key="v_hub_score">2.43198789577087e-15</data>
      <data key="v_betweenness">19</data>
      <data key="v_coreness">2</data>
      <data key="v_closeness">0.28014505893019</data>
      <data key="v_allosteric_degree">2</data>
      <data key="v_neighboring_degree">1</data>
      <data key="v_allosteric_weighted_degree">0.0280900834133339</data>
      <data key="v_Expression">131.66</data>
      <data key="v_Res Num">228</data>
      <data key="v_Gq LogEC50 Significance">0</data>
      <data key="v_Gq Emax Significance">0</data>
      <data key="v_Gq RA Sig">0</data>
      <data key="v_Gq Tot Sig">0</data>
      <data key="v_G12 LogEC50 Significance">0</data>
      <data key="v_G12 Emax Significance">0</data>
      <data key="v_G12 RA Sig">0</data>
      <data key="v_G12 Tot Sig">0</data>
      <data key="v_DDLogRA">-0.1559</data>
      <data key="v_DDLogRA_P_Value">0.570001</data>
      <data key="v_DDEmax">-7.225</data>
      <data key="v_Hamming_Distance">0.3009</data>
      <data key="v_delta_weighted_degree_ind_G13">-1.71468188899563</data>
      <data key="v_mut_effect">non_mut</data>
      <data key="v_func_site">NA</data>
    </node>
    <node id="n111">
      <data key="v_label">ILE238</data>
      <data key="v_degree">2</data>
      <data key="v_weighted_degree">0.12177252211706</data>
      <data key="v_strength">0.12177252211706</data>
      <data key="v_eccentricity">0</data>
      <data key="v_authority_score">1.75924869925887e-17</data>
      <data key="v_hub_score">0</data>
      <data key="v_betweenness">0</data>
      <data key="v_coreness">2</data>
      <data key="v_closeness">0.200259235255995</data>
      <data key="v_allosteric_degree">0</data>
      <data key="v_neighboring_degree">2</data>
      <data key="v_allosteric_weighted_degree">0</data>
      <data key="v_Expression">109.29</data>
      <data key="v_Res Num">238</data>
      <data key="v_Gq LogEC50 Significance">1</data>
      <data key="v_Gq Emax Significance">1</data>
      <data key="v_Gq RA Sig">1</data>
      <data key="v_Gq Tot Sig">1</data>
      <data key="v_G12 LogEC50 Significance">0</data>
      <data key="v_G12 Emax Significance">1</data>
      <data key="v_G12 RA Sig">0</data>
      <data key="v_G12 Tot Sig">1</data>
      <data key="v_DDLogRA">-0.2288</data>
      <data key="v_DDLogRA_P_Value">0.268344</data>
      <data key="v_DDEmax">38.726</data>
      <data key="v_Hamming_Distance">0</data>
      <data key="v_delta_weighted_degree_ind_G13">-0.0555091041111487</data>
      <data key="v_mut_effect">common</data>
      <data key="v_func_site">GPI</data>
    </node>
    <node id="n112">
      <data key="v_label">ILE241</data>
      <data key="v_degree">3</data>
      <data key="v_weighted_degree">0.043997687592163</data>
      <data key="v_strength">0.043997687592163</data>
      <data key="v_eccentricity">3</data>
      <data key="v_authority_score">5.43929102753884e-14</data>
      <data key="v_hub_score">0</data>
      <data key="v_betweenness">24</data>
      <data key="v_coreness">2</data>
      <data key="v_closeness">0.242733699921445</data>
      <data key="v_allosteric_degree">1</data>
      <data key="v_neighboring_degree">2</data>
      <data key="v_allosteric_weighted_degree">0.0139943865471514</data>
      <data key="v_Expression">91.24</data>
      <data key="v_Res Num">241</data>
      <data key="v_Gq LogEC50 Significance">0</data>
      <data key="v_Gq Emax Significance">0</data>
      <data key="v_Gq RA Sig">0</data>
      <data key="v_Gq Tot Sig">0</data>
      <data key="v_G12 LogEC50 Significance">0</data>
      <data key="v_G12 Emax Significance">0</data>
      <data key="v_G12 RA Sig">0</data>
      <data key="v_G12 Tot Sig">0</data>
      <data key="v_DDLogRA">0.3614</data>
      <data key="v_DDLogRA_P_Value">0.127866</data>
      <data key="v_DDEmax">5.724</data>
      <data key="v_Hamming_Distance">0.0036</data>
      <data key="v_delta_weighted_degree_ind_G13">0.014274525255935</data>
      <data key="v_mut_effect">non_mut</data>
      <data key="v_func_site">NA</data>
    </node>
    <node id="n113">
      <data key="v_label">ILE242</data>
      <data key="v_degree">3</data>
      <data key="v_weighted_degree">0.0721296162725325</data>
      <data key="v_strength">0.0721296162725325</data>
      <data key="v_eccentricity">2</data>
      <data key="v_authority_score">0</data>
      <data key="v_hub_score">0</data>
      <data key="v_betweenness">26</data>
      <data key="v_coreness">2</data>
      <data key="v_closeness">0.206688963210702</data>
      <data key="v_allosteric_degree">0</data>
      <data key="v_neighboring_degree">3</data>
      <data key="v_allosteric_weighted_degree">0</data>
      <data key="v_Expression">98.07</data>
      <data key="v_Res Num">242</data>
      <data key="v_Gq LogEC50 Significance">0</data>
      <data key="v_Gq Emax Significance">0</data>
      <data key="v_Gq RA Sig">0</data>
      <data key="v_Gq Tot Sig">0</data>
      <data key="v_G12 LogEC50 Significance">0</data>
      <data key="v_G12 Emax Significance">1</data>
      <data key="v_G12 RA Sig">0</data>
      <data key="v_G12 Tot Sig">1</data>
      <data key="v_DDLogRA">0.09681</data>
      <data key="v_DDLogRA_P_Value">0.552583</data>
      <data key="v_DDEmax">22.164</data>
      <data key="v_Hamming_Distance">0.0235</data>
      <data key="v_delta_weighted_degree_ind_G13">-0.060503632075262</data>
      <data key="v_mut_effect">G13</data>
      <data key="v_func_site">Unexplained</data>
    </node>
    <node id="n114">
      <data key="v_label">ILE245</data>
      <data key="v_degree">3</data>
      <data key="v_weighted_degree">0.100825477537725</data>
      <data key="v_strength">0.100825477537725</data>
      <data key="v_eccentricity">2</data>
      <data key="v_authority_score">1.81893066390387e-13</data>
      <data key="v_hub_score">0</data>
      <data key="v_betweenness">28</data>
      <data key="v_coreness">2</data>
      <data key="v_closeness">0.246215139442231</data>
      <data key="v_allosteric_degree">2</data>
      <data key="v_neighboring_degree">1</data>
      <data key="v_allosteric_weighted_degree">0.0582242660321261</data>
      <data key="v_Expression">44.49</data>
      <data key="v_Res Num">245</data>
      <data key="v_Gq LogEC50 Significance">1</data>
      <data key="v_Gq Emax Significance">1</data>
      <data key="v_Gq RA Sig">1</data>
      <data key="v_Gq Tot Sig">1</data>
      <data key="v_G12 LogEC50 Significance">1</data>
      <data key="v_G12 Emax Significance">0</data>
      <data key="v_G12 RA Sig">1</data>
      <data key="v_G12 Tot Sig">1</data>
      <data key="v_Hamming_Distance">0.0279</data>
      <data key="v_delta_weighted_degree_ind_G13">0.0584275934133549</data>
      <data key="v_mut_effect">common</data>
      <data key="v_func_site">GPI</data>
    </node>
    <node id="n115">
      <data key="v_label">ILE254</data>
      <data key="v_degree">3</data>
      <data key="v_weighted_degree">0.100156086269257</data>
      <data key="v_strength">0.100156086269257</data>
      <data key="v_eccentricity">1</data>
      <data key="v_authority_score">0</data>
      <data key="v_hub_score">1.1147762559481e-11</data>
      <data key="v_betweenness">5</data>
      <data key="v_coreness">2</data>
      <data key="v_closeness">0.232856066314996</data>
      <data key="v_allosteric_degree">1</data>
      <data key="v_neighboring_degree">2</data>
      <data key="v_allosteric_weighted_degree">0.00479742640645871</data>
      <data key="v_Expression">121.45</data>
      <data key="v_Res Num">254</data>
      <data key="v_Gq LogEC50 Significance">1</data>
      <data key="v_Gq Emax Significance">1</data>
      <data key="v_Gq RA Sig">1</data>
      <data key="v_Gq Tot Sig">1</data>
      <data key="v_G12 LogEC50 Significance">0</data>
      <data key="v_G12 Emax Significance">0</data>
      <data key="v_G12 RA Sig">0</data>
      <data key="v_G12 Tot Sig">0</data>
      <data key="v_DDLogRA">-0.4144</data>
      <data key="v_DDLogRA_P_Value">0.01624</data>
      <data key="v_DDEmax">-7.065</data>
      <data key="v_Hamming_Distance">0.0752</data>
      <data key="v_delta_weighted_degree_ind_G13">-0.12171145672604</data>
      <data key="v_mut_effect">Gq</data>
      <data key="v_func_site">Unexplained</data>
    </node>
    <node id="n116">
      <data key="v_label">ILE258</data>
      <data key="v_degree">2</data>
      <data key="v_weighted_degree">0.0464952821317888</data>
      <data key="v_strength">0.0464952821317888</data>
      <data key="v_eccentricity">0</data>
      <data key="v_authority_score">2.33118406611657e-14</data>
      <data key="v_hub_score">0</data>
      <data key="v_betweenness">0</data>
      <data key="v_coreness">2</data>
      <data key="v_closeness">0.212809917355372</data>
      <data key="v_allosteric_degree">0</data>
      <data key="v_neighboring_degree">2</data>
      <data key="v_allosteric_weighted_degree">0</data>
      <data key="v_Expression">94.83</data>
      <data key="v_Res Num">258</data>
      <data key="v_Gq LogEC50 Significance">0</data>
      <data key="v_Gq Emax Significance">0</data>
      <data key="v_Gq RA Sig">0</data>
      <data key="v_Gq Tot Sig">0</data>
      <data key="v_G12 LogEC50 Significance">1</data>
      <data key="v_G12 Emax Significance">0</data>
      <data key="v_G12 RA Sig">1</data>
      <data key="v_G12 Tot Sig">1</data>
      <data key="v_DDLogRA">-0.3379</data>
      <data key="v_DDLogRA_P_Value">0.003869</data>
      <data key="v_DDEmax">12.11</data>
      <data key="v_Hamming_Distance">0.0334</data>
      <data key="v_delta_weighted_degree_ind_G13">0.00729860102624488</data>
      <data key="v_mut_effect">G13</data>
      <data key="v_func_site">Unexplained</data>
    </node>
    <node id="n117">
      <data key="v_label">ILE266</data>
      <data key="v_degree">3</data>
      <data key="v_weighted_degree">0.0619029531855004</data>
      <data key="v_strength">0.0619029531855004</data>
      <data key="v_eccentricity">2</data>
      <data key="v_authority_score">1.46003720486109e-15</data>
      <data key="v_hub_score">2.15466241093719e-08</data>
      <data key="v_betweenness">33</data>
      <data key="v_coreness">3</data>
      <data key="v_closeness">0.196815286624204</data>
      <data key="v_allosteric_degree">0</data>
      <data key="v_neighboring_degree">3</data>
      <data key="v_allosteric_weighted_degree">0</data>
      <data key="v_Expression">74.15</data>
      <data key="v_Res Num">266</data>
      <data key="v_Gq LogEC50 Significance">0</data>
      <data key="v_Gq Emax Significance">0</data>
      <data key="v_Gq RA Sig">0</data>
      <data key="v_Gq Tot Sig">0</data>
      <data key="v_G12 LogEC50 Significance">0</data>
      <data key="v_G12 Emax Significance">1</data>
      <data key="v_G12 RA Sig">0</data>
      <data key="v_G12 Tot Sig">1</data>
      <data key="v_DDLogRA">-0.1982</data>
      <data key="v_DDLogRA_P_Value">0.128765</data>
      <data key="v_DDEmax">24.184</data>
      <data key="v_Hamming_Distance">0.123</data>
      <data key="v_delta_weighted_degree_ind_G13">0.0271110659540522</data>
      <data key="v_mut_effect">G13</data>
      <data key="v_func_site">Unexplained</data>
    </node>
    <node id="n118">
      <data key="v_label">ILE27</data>
      <data key="v_degree">3</data>
      <data key="v_weighted_degree">0.128569293430912</data>
      <data key="v_strength">0.128569293430912</data>
      <data key="v_eccentricity">7</data>
      <data key="v_authority_score">6.29080923533878e-16</data>
      <data key="v_hub_score">0</data>
      <data key="v_betweenness">259</data>
      <data key="v_coreness">2</data>
      <data key="v_closeness">0.1875</data>
      <data key="v_allosteric_degree">0</data>
      <data key="v_neighboring_degree">3</data>
      <data key="v_allosteric_weighted_degree">0</data>
      <data key="v_Expression">84.38</data>
      <data key="v_Res Num">27</data>
      <data key="v_Gq LogEC50 Significance">1</data>
      <data key="v_Gq Emax Significance">0</data>
      <data key="v_Gq RA Sig">1</data>
      <data key="v_Gq Tot Sig">1</data>
      <data key="v_G12 LogEC50 Significance">1</data>
      <data key="v_G12 Emax Significance">1</data>
      <data key="v_G12 RA Sig">1</data>
      <data key="v_G12 Tot Sig">1</data>
      <data key="v_DDLogRA">0.2873</data>
      <data key="v_DDLogRA_P_Value">0.110376</data>
      <data key="v_DDEmax">45.335</data>
      <data key="v_Hamming_Distance">0.0441</data>
      <data key="v_delta_weighted_degree_ind_G13">-0.172039828856806</data>
      <data key="v_mut_effect">common</data>
      <data key="v_func_site">Unexplained</data>
    </node>
    <node id="n119">
      <data key="v_label">ILE270</data>
      <data key="v_degree">3</data>
      <data key="v_weighted_degree">0.173782651037877</data>
      <data key="v_strength">0.173782651037877</data>
      <data key="v_eccentricity">12</data>
      <data key="v_authority_score">0</data>
      <data key="v_hub_score">8.86490837764588e-16</data>
      <data key="v_betweenness">76</data>
      <data key="v_coreness">3</data>
      <data key="v_closeness">0.214285714285714</data>
      <data key="v_allosteric_degree">0</data>
      <data key="v_neighboring_degree">3</data>
      <data key="v_allosteric_weighted_degree">0</data>
      <data key="v_Expression">106.62</data>
      <data key="v_Res Num">270</data>
      <data key="v_Gq LogEC50 Significance">0</data>
      <data key="v_Gq Emax Significance">0</data>
      <data key="v_Gq RA Sig">0</data>
      <data key="v_Gq Tot Sig">0</data>
      <data key="v_G12 LogEC50 Significance">1</data>
      <data key="v_G12 Emax Significance">0</data>
      <data key="v_G12 RA Sig">1</data>
      <data key="v_G12 Tot Sig">1</data>
      <data key="v_DDLogRA">-0.1821</data>
      <data key="v_DDLogRA_P_Value">0.313008</data>
      <data key="v_DDEmax">2.338</data>
      <data key="v_Hamming_Distance">0.0652</data>
      <data key="v_delta_weighted_degree_ind_G13">0.0611624444013324</data>
      <data key="v_mut_effect">G13</data>
      <data key="v_func_site">Unexplained</data>
    </node>
    <node id="n120">
      <data key="v_label">ILE271</data>
      <data key="v_degree">3</data>
      <data key="v_weighted_degree">0.14346289906315</data>
      <data key="v_strength">0.14346289906315</data>
      <data key="v_eccentricity">13</data>
      <data key="v_authority_score">3.11324096829866e-12</data>
      <data key="v_hub_score">0</data>
      <data key="v_betweenness">26</data>
      <data key="v_coreness">3</data>
      <data key="v_closeness">0.267996530789245</data>
      <data key="v_allosteric_degree">1</data>
      <data key="v_neighboring_degree">2</data>
      <data key="v_allosteric_weighted_degree">0.000903125685422921</data>
      <data key="v_Expression">76.01</data>
      <data key="v_Res Num">271</data>
      <data key="v_Gq LogEC50 Significance">0</data>
      <data key="v_Gq Emax Significance">1</data>
      <data key="v_Gq RA Sig">0</data>
      <data key="v_Gq Tot Sig">1</data>
      <data key="v_G12 LogEC50 Significance">1</data>
      <data key="v_G12 Emax Significance">1</data>
      <data key="v_G12 RA Sig">0</data>
      <data key="v_G12 Tot Sig">1</data>
      <data key="v_DDLogRA">0.02625</data>
      <data key="v_DDLogRA_P_Value">0.85671</data>
      <data key="v_DDEmax">28.064</data>
      <data key="v_Hamming_Distance">0.0684</data>
      <data key="v_delta_weighted_degree_ind_G13">0.0873629056774282</data>
      <data key="v_mut_effect">common</data>
      <data key="v_func_site">Unexplained</data>
    </node>
    <node id="n121">
      <data key="v_label">ILE276</data>
      <data key="v_degree">4</data>
      <data key="v_weighted_degree">0.191154029690842</data>
      <data key="v_strength">0.191154029690842</data>
      <data key="v_eccentricity">1</data>
      <data key="v_authority_score">1.3730923270594e-13</data>
      <data key="v_hub_score">0</data>
      <data key="v_betweenness">18</data>
      <data key="v_coreness">2</data>
      <data key="v_closeness">0.234624145785877</data>
      <data key="v_allosteric_degree">0</data>
      <data key="v_neighboring_degree">4</data>
      <data key="v_allosteric_weighted_degree">0</data>
      <data key="v_Expression">104.6</data>
      <data key="v_Res Num">276</data>
      <data key="v_Gq LogEC50 Significance">0</data>
      <data key="v_Gq Emax Significance">0</data>
      <data key="v_Gq RA Sig">0</data>
      <data key="v_Gq Tot Sig">0</data>
      <data key="v_G12 LogEC50 Significance">0</data>
      <data key="v_G12 Emax Significance">1</data>
      <data key="v_G12 RA Sig">0</data>
      <data key="v_G12 Tot Sig">1</data>
      <data key="v_DDLogRA">-0.04668</data>
      <data key="v_DDLogRA_P_Value">0.727019</data>
      <data key="v_DDEmax">5.524</data>
      <data key="v_Hamming_Distance">0.0284</data>
      <data key="v_delta_weighted_degree_ind_G13">0.124205464034818</data>
      <data key="v_mut_effect">G13</data>
      <data key="v_func_site">Unexplained</data>
    </node>
    <node id="n122">
      <data key="v_label">ILE279</data>
      <data key="v_degree">2</data>
      <data key="v_weighted_degree">0.00813539347678804</data>
      <data key="v_strength">0.00813539347678804</data>
      <data key="v_eccentricity">0</data>
      <data key="v_authority_score">6.2008553729863e-17</data>
      <data key="v_hub_score">0</data>
      <data key="v_betweenness">0</data>
      <data key="v_coreness">2</data>
      <data key="v_closeness">0.197066326530612</data>
      <data key="v_allosteric_degree">0</data>
      <data key="v_neighboring_degree">2</data>
      <data key="v_allosteric_weighted_degree">0</data>
      <data key="v_Expression">107.78</data>
      <data key="v_Res Num">279</data>
      <data key="v_Gq LogEC50 Significance">0</data>
      <data key="v_Gq Emax Significance">0</data>
      <data key="v_Gq RA Sig">0</data>
      <data key="v_Gq Tot Sig">0</data>
      <data key="v_G12 LogEC50 Significance">0</data>
      <data key="v_G12 Emax Significance">0</data>
      <data key="v_G12 RA Sig">0</data>
      <data key="v_G12 Tot Sig">0</data>
      <data key="v_DDLogRA">-0.08978</data>
      <data key="v_DDLogRA_P_Value">0.582268</data>
      <data key="v_DDEmax">6.22</data>
      <data key="v_Hamming_Distance">0</data>
      <data key="v_delta_weighted_degree_ind_G13">-0.00323243984566613</data>
      <data key="v_mut_effect">non_mut</data>
      <data key="v_func_site">NA</data>
    </node>
    <node id="n123">
      <data key="v_label">ILE286</data>
      <data key="v_degree">2</data>
      <data key="v_weighted_degree">0.0351664204776252</data>
      <data key="v_strength">0.0351664204776252</data>
      <data key="v_eccentricity">0</data>
      <data key="v_authority_score">0</data>
      <data key="v_hub_score">0</data>
      <data key="v_betweenness">0</data>
      <data key="v_coreness">2</data>
      <data key="v_closeness">0.213397790055249</data>
      <data key="v_allosteric_degree">0</data>
      <data key="v_neighboring_degree">2</data>
      <data key="v_allosteric_weighted_degree">0</data>
      <data key="v_Expression">78.33</data>
      <data key="v_Res Num">286</data>
      <data key="v_Gq LogEC50 Significance">0</data>
      <data key="v_Gq Emax Significance">1</data>
      <data key="v_Gq RA Sig">0</data>
      <data key="v_Gq Tot Sig">1</data>
      <data key="v_G12 LogEC50 Significance">0</data>
      <data key="v_G12 Emax Significance">1</data>
      <data key="v_G12 RA Sig">0</data>
      <data key="v_G12 Tot Sig">1</data>
      <data key="v_DDLogRA">-0.04739</data>
      <data key="v_DDLogRA_P_Value">0.669286</data>
      <data key="v_DDEmax">15.65</data>
      <data key="v_Hamming_Distance">0</data>
      <data key="v_delta_weighted_degree_ind_G13">-0.0420646855944346</data>
      <data key="v_mut_effect">common</data>
      <data key="v_func_site">Unexplained</data>
    </node>
    <node id="n124">
      <data key="v_label">ILE288</data>
      <data key="v_degree">2</data>
      <data key="v_weighted_degree">0.068568693343724</data>
      <data key="v_strength">0.068568693343724</data>
      <data key="v_eccentricity">0</data>
      <data key="v_authority_score">1.12133051077071e-10</data>
      <data key="v_hub_score">0</data>
      <data key="v_betweenness">0</data>
      <data key="v_coreness">2</data>
      <data key="v_closeness">0.267764298093588</data>
      <data key="v_allosteric_degree">1</data>
      <data key="v_neighboring_degree">1</data>
      <data key="v_allosteric_weighted_degree">0.0338365049287554</data>
      <data key="v_Expression">79.58</data>
      <data key="v_Res Num">288</data>
      <data key="v_Gq LogEC50 Significance">1</data>
      <data key="v_Gq Emax Significance">1</data>
      <data key="v_Gq RA Sig">1</data>
      <data key="v_Gq Tot Sig">1</data>
      <data key="v_G12 LogEC50 Significance">1</data>
      <data key="v_G12 Emax Significance">1</data>
      <data key="v_G12 RA Sig">1</data>
      <data key="v_G12 Tot Sig">1</data>
      <data key="v_DDLogRA">-0.3443</data>
      <data key="v_DDLogRA_P_Value">0.112987</data>
      <data key="v_DDEmax">-3.898</data>
      <data key="v_Hamming_Distance">0.007</data>
      <data key="v_delta_weighted_degree_ind_G13">0.051666760110393</data>
      <data key="v_mut_effect">common</data>
      <data key="v_func_site">LBS</data>
    </node>
    <node id="n125">
      <data key="v_label">ILE290</data>
      <data key="v_degree">4</data>
      <data key="v_weighted_degree">0.0733158302220878</data>
      <data key="v_strength">0.0733158302220878</data>
      <data key="v_eccentricity">2</data>
      <data key="v_authority_score">2.45559761920092e-12</data>
      <data key="v_hub_score">0</data>
      <data key="v_betweenness">16</data>
      <data key="v_coreness">2</data>
      <data key="v_closeness">0.273209549071618</data>
      <data key="v_allosteric_degree">1</data>
      <data key="v_neighboring_degree">3</data>
      <data key="v_allosteric_weighted_degree">0.0177599730440325</data>
      <data key="v_Expression">74.99</data>
      <data key="v_Res Num">290</data>
      <data key="v_Gq LogEC50 Significance">0</data>
      <data key="v_Gq Emax Significance">0</data>
      <data key="v_Gq RA Sig">0</data>
      <data key="v_Gq Tot Sig">0</data>
      <data key="v_G12 LogEC50 Significance">0</data>
      <data key="v_G12 Emax Significance">0</data>
      <data key="v_G12 RA Sig">0</data>
      <data key="v_G12 Tot Sig">0</data>
      <data key="v_DDLogRA">-0.2537</data>
      <data key="v_DDLogRA_P_Value">0.023955</data>
      <data key="v_DDEmax">1.429</data>
      <data key="v_Hamming_Distance">0.0246</data>
      <data key="v_delta_weighted_degree_ind_G13">7.16833591768995e-05</data>
      <data key="v_mut_effect">non_mut</data>
      <data key="v_func_site">NA</data>
    </node>
    <node id="n126">
      <data key="v_label">ILE31</data>
      <data key="v_degree">2</data>
      <data key="v_weighted_degree">0.0709720833567362</data>
      <data key="v_strength">0.0709720833567362</data>
      <data key="v_eccentricity">0</data>
      <data key="v_authority_score">0</data>
      <data key="v_hub_score">0</data>
      <data key="v_betweenness">0</data>
      <data key="v_coreness">2</data>
      <data key="v_closeness">0.180280046674446</data>
      <data key="v_allosteric_degree">0</data>
      <data key="v_neighboring_degree">2</data>
      <data key="v_allosteric_weighted_degree">0</data>
      <data key="v_Expression">119.79</data>
      <data key="v_Res Num">31</data>
      <data key="v_Gq LogEC50 Significance">0</data>
      <data key="v_Gq Emax Significance">0</data>
      <data key="v_Gq RA Sig">1</data>
      <data key="v_Gq Tot Sig">0</data>
      <data key="v_G12 LogEC50 Significance">0</data>
      <data key="v_G12 Emax Significance">1</data>
      <data key="v_G12 RA Sig">0</data>
      <data key="v_G12 Tot Sig">1</data>
      <data key="v_DDLogRA">0.03084</data>
      <data key="v_DDLogRA_P_Value">0.895043</data>
      <data key="v_DDEmax">18.513</data>
      <data key="v_Hamming_Distance">0</data>
      <data key="v_delta_weighted_degree_ind_G13">0.0151350137626505</data>
      <data key="v_mut_effect">G13</data>
      <data key="v_func_site">Unexplained</data>
    </node>
    <node id="n127">
      <data key="v_label">ILE320</data>
      <data key="v_degree">7</data>
      <data key="v_weighted_degree">0.316342845678795</data>
      <data key="v_strength">0.316342845678795</data>
      <data key="v_eccentricity">4</data>
      <data key="v_authority_score">7.17911290339128e-12</data>
      <data key="v_hub_score">5.2152213917251e-13</data>
      <data key="v_betweenness">82</data>
      <data key="v_coreness">3</data>
      <data key="v_closeness">0.296829971181556</data>
      <data key="v_allosteric_degree">5</data>
      <data key="v_neighboring_degree">2</data>
      <data key="v_allosteric_weighted_degree">0.152279457550485</data>
      <data key="v_Expression">133.93</data>
      <data key="v_Res Num">320</data>
      <data key="v_Gq LogEC50 Significance">0</data>
      <data key="v_Gq Emax Significance">0</data>
      <data key="v_Gq RA Sig">0</data>
      <data key="v_Gq Tot Sig">0</data>
      <data key="v_G12 LogEC50 Significance">0</data>
      <data key="v_G12 Emax Significance">1</data>
      <data key="v_G12 RA Sig">0</data>
      <data key="v_G12 Tot Sig">1</data>
      <data key="v_DDLogRA">-0.1585</data>
      <data key="v_DDLogRA_P_Value">0.161436</data>
      <data key="v_DDEmax">-18.873</data>
      <data key="v_Hamming_Distance">0.2917</data>
      <data key="v_mut_effect">G13</data>
      <data key="v_func_site">Unexplained</data>
    </node>
    <node id="n128">
      <data key="v_label">ILE37</data>
      <data key="v_degree">4</data>
      <data key="v_weighted_degree">0.128195716871511</data>
      <data key="v_strength">0.128195716871511</data>
      <data key="v_eccentricity">4</data>
      <data key="v_authority_score">0</data>
      <data key="v_hub_score">0</data>
      <data key="v_betweenness">202</data>
      <data key="v_coreness">2</data>
      <data key="v_closeness">0.19276356830942</data>
      <data key="v_allosteric_degree">1</data>
      <data key="v_neighboring_degree">3</data>
      <data key="v_allosteric_weighted_degree">0.00397839229111348</data>
      <data key="v_Expression">117.76</data>
      <data key="v_Res Num">37</data>
      <data key="v_Gq LogEC50 Significance">0</data>
      <data key="v_Gq Emax Significance">0</data>
      <data key="v_Gq RA Sig">0</data>
      <data key="v_Gq Tot Sig">0</data>
      <data key="v_G12 LogEC50 Significance">0</data>
      <data key="v_G12 Emax Significance">0</data>
      <data key="v_G12 RA Sig">0</data>
      <data key="v_G12 Tot Sig">0</data>
      <data key="v_DDLogRA">-0.05722</data>
      <data key="v_DDLogRA_P_Value">0.592482</data>
      <data key="v_DDEmax">-3.844</data>
      <data key="v_Hamming_Distance">0.0819</data>
      <data key="v_delta_weighted_degree_ind_G13">-0.149524170754813</data>
      <data key="v_mut_effect">non_mut</data>
      <data key="v_func_site">NA</data>
    </node>
    <node id="n129">
      <data key="v_label">ILE38</data>
      <data key="v_degree">1</data>
      <data key="v_weighted_degree">0.0536797464434585</data>
      <data key="v_strength">0.0536797464434585</data>
      <data key="v_eccentricity">0</data>
      <data key="v_authority_score">0</data>
      <data key="v_hub_score">0</data>
      <data key="v_betweenness">0</data>
      <data key="v_coreness">1</data>
      <data key="v_closeness">0.161695447409733</data>
      <data key="v_allosteric_degree">0</data>
      <data key="v_neighboring_degree">1</data>
      <data key="v_allosteric_weighted_degree">0</data>
      <data key="v_Expression">107.07</data>
      <data key="v_Res Num">38</data>
      <data key="v_Gq LogEC50 Significance">0</data>
      <data key="v_Gq Emax Significance">1</data>
      <data key="v_Gq RA Sig">0</data>
      <data key="v_Gq Tot Sig">1</data>
      <data key="v_G12 LogEC50 Significance">1</data>
      <data key="v_G12 Emax Significance">1</data>
      <data key="v_G12 RA Sig">1</data>
      <data key="v_G12 Tot Sig">1</data>
      <data key="v_DDLogRA">0.2057</data>
      <data key="v_DDLogRA_P_Value">0.010133</data>
      <data key="v_DDEmax">19.174</data>
      <data key="v_Hamming_Distance">0</data>
      <data key="v_delta_weighted_degree_ind_G13">-0.0283942800123473</data>
      <data key="v_mut_effect">common</data>
      <data key="v_func_site">Unexplained</data>
    </node>
    <node id="n130">
      <data key="v_label">ILE43</data>
      <data key="v_degree">2</data>
      <data key="v_weighted_degree">0.0308987199061513</data>
      <data key="v_strength">0.0308987199061513</data>
      <data key="v_eccentricity">4</data>
      <data key="v_authority_score">8.09963276252318e-16</data>
      <data key="v_hub_score">0</data>
      <data key="v_betweenness">40</data>
      <data key="v_coreness">2</data>
      <data key="v_closeness">0.204095112285337</data>
      <data key="v_allosteric_degree">0</data>
      <data key="v_neighboring_degree">2</data>
      <data key="v_allosteric_weighted_degree">0</data>
      <data key="v_Expression">101.57</data>
      <data key="v_Res Num">43</data>
      <data key="v_Gq LogEC50 Significance">1</data>
      <data key="v_Gq Emax Significance">0</data>
      <data key="v_Gq RA Sig">0</data>
      <data key="v_Gq Tot Sig">1</data>
      <data key="v_G12 LogEC50 Significance">0</data>
      <data key="v_G12 Emax Significance">0</data>
      <data key="v_G12 RA Sig">0</data>
      <data key="v_G12 Tot Sig">0</data>
      <data key="v_DDLogRA">0.1229</data>
      <data key="v_DDLogRA_P_Value">0.279635</data>
      <data key="v_DDEmax">0.676</data>
      <data key="v_Hamming_Distance">0.0021</data>
      <data key="v_delta_weighted_degree_ind_G13">-0.0199546954160192</data>
      <data key="v_mut_effect">Gq</data>
      <data key="v_func_site">Unexplained</data>
    </node>
    <node id="n131">
      <data key="v_label">ILE51</data>
      <data key="v_degree">2</data>
      <data key="v_weighted_degree">0.0139667806776182</data>
      <data key="v_strength">0.0139667806776182</data>
      <data key="v_eccentricity">0</data>
      <data key="v_authority_score">7.29804707935677e-16</data>
      <data key="v_hub_score">0</data>
      <data key="v_betweenness">0</data>
      <data key="v_coreness">2</data>
      <data key="v_closeness">0.206688963210702</data>
      <data key="v_allosteric_degree">0</data>
      <data key="v_neighboring_degree">2</data>
      <data key="v_allosteric_weighted_degree">0</data>
      <data key="v_Expression">86.79</data>
      <data key="v_Res Num">51</data>
      <data key="v_Gq LogEC50 Significance">0</data>
      <data key="v_Gq Emax Significance">0</data>
      <data key="v_Gq RA Sig">0</data>
      <data key="v_Gq Tot Sig">0</data>
      <data key="v_G12 LogEC50 Significance">0</data>
      <data key="v_G12 Emax Significance">1</data>
      <data key="v_G12 RA Sig">0</data>
      <data key="v_G12 Tot Sig">1</data>
      <data key="v_DDLogRA">0.2211</data>
      <data key="v_DDLogRA_P_Value">0.159965</data>
      <data key="v_DDEmax">20.392</data>
      <data key="v_Hamming_Distance">0</data>
      <data key="v_delta_weighted_degree_ind_G13">-0.136025511145653</data>
      <data key="v_mut_effect">G13</data>
      <data key="v_func_site">Unexplained</data>
    </node>
    <node id="n132">
      <data key="v_label">ILE53</data>
      <data key="v_degree">2</data>
      <data key="v_weighted_degree">0.0722635395691582</data>
      <data key="v_strength">0.0722635395691582</data>
      <data key="v_eccentricity">0</data>
      <data key="v_authority_score">4.8593361481115e-12</data>
      <data key="v_hub_score">0</data>
      <data key="v_betweenness">0</data>
      <data key="v_coreness">2</data>
      <data key="v_closeness">0.27491103202847</data>
      <data key="v_allosteric_degree">1</data>
      <data key="v_neighboring_degree">1</data>
      <data key="v_allosteric_weighted_degree">0.0350591410065453</data>
      <data key="v_Expression">80.43</data>
      <data key="v_Res Num">53</data>
      <data key="v_Gq LogEC50 Significance">1</data>
      <data key="v_Gq Emax Significance">1</data>
      <data key="v_Gq RA Sig">1</data>
      <data key="v_Gq Tot Sig">1</data>
      <data key="v_G12 LogEC50 Significance">0</data>
      <data key="v_G12 Emax Significance">1</data>
      <data key="v_G12 RA Sig">0</data>
      <data key="v_G12 Tot Sig">1</data>
      <data key="v_DDLogRA">-0.1051</data>
      <data key="v_DDLogRA_P_Value">0.343192</data>
      <data key="v_DDEmax">25.97</data>
      <data key="v_Hamming_Distance">0</data>
      <data key="v_delta_weighted_degree_ind_G13">0.0558236509501596</data>
      <data key="v_mut_effect">common</data>
      <data key="v_func_site">GPI</data>
    </node>
    <node id="n133">
      <data key="v_label">LEU100</data>
      <data key="v_degree">3</data>
      <data key="v_weighted_degree">0.0634363951681651</data>
      <data key="v_strength">0.0634363951681651</data>
      <data key="v_eccentricity">1</data>
      <data key="v_authority_score">0</data>
      <data key="v_hub_score">1.63761388611175e-16</data>
      <data key="v_betweenness">16</data>
      <data key="v_coreness">2</data>
      <data key="v_closeness">0.234624145785877</data>
      <data key="v_allosteric_degree">0</data>
      <data key="v_neighboring_degree">3</data>
      <data key="v_allosteric_weighted_degree">0</data>
      <data key="v_Expression">97.18</data>
      <data key="v_Res Num">100</data>
      <data key="v_Gq LogEC50 Significance">0</data>
      <data key="v_Gq Emax Significance">0</data>
      <data key="v_Gq RA Sig">0</data>
      <data key="v_Gq Tot Sig">0</data>
      <data key="v_G12 LogEC50 Significance">0</data>
      <data key="v_G12 Emax Significance">0</data>
      <data key="v_G12 RA Sig">0</data>
      <data key="v_G12 Tot Sig">0</data>
      <data key="v_DDLogRA">-0.01171</data>
      <data key="v_DDLogRA_P_Value">0.943916</data>
      <data key="v_DDEmax">-2.847</data>
      <data key="v_Hamming_Distance">0.0405</data>
      <data key="v_delta_weighted_degree_ind_G13">0.0117641224866233</data>
      <data key="v_mut_effect">non_mut</data>
      <data key="v_func_site">NA</data>
    </node>
    <node id="n134">
      <data key="v_label">LEU112</data>
      <data key="v_degree">2</data>
      <data key="v_weighted_degree">0.0309825040856409</data>
      <data key="v_strength">0.0309825040856409</data>
      <data key="v_eccentricity">0</data>
      <data key="v_authority_score">2.21137832225031e-13</data>
      <data key="v_hub_score">0</data>
      <data key="v_betweenness">0</data>
      <data key="v_coreness">2</data>
      <data key="v_closeness">0.251219512195122</data>
      <data key="v_allosteric_degree">1</data>
      <data key="v_neighboring_degree">1</data>
      <data key="v_allosteric_weighted_degree">0.00487092265176725</data>
      <data key="v_Expression">126.72</data>
      <data key="v_Res Num">112</data>
      <data key="v_Gq LogEC50 Significance">1</data>
      <data key="v_Gq Emax Significance">1</data>
      <data key="v_Gq RA Sig">1</data>
      <data key="v_Gq Tot Sig">1</data>
      <data key="v_G12 LogEC50 Significance">1</data>
      <data key="v_G12 Emax Significance">1</data>
      <data key="v_G12 RA Sig">1</data>
      <data key="v_G12 Tot Sig">1</data>
      <data key="v_DDLogRA">-0.301</data>
      <data key="v_DDLogRA_P_Value">0.009736</data>
      <data key="v_DDEmax">31.179</data>
      <data key="v_Hamming_Distance">0.0375</data>
      <data key="v_delta_weighted_degree_ind_G13">-0.0422028414315717</data>
      <data key="v_mut_effect">common</data>
      <data key="v_func_site">LBS</data>
    </node>
    <node id="n135">
      <data key="v_label">LEU118</data>
      <data key="v_degree">1</data>
      <data key="v_weighted_degree">0.00902169987180075</data>
      <data key="v_strength">0.00902169987180075</data>
      <data key="v_eccentricity">0</data>
      <data key="v_authority_score">0</data>
      <data key="v_hub_score">0</data>
      <data key="v_betweenness">0</data>
      <data key="v_coreness">1</data>
      <data key="v_closeness">0.184698147041243</data>
      <data key="v_allosteric_degree">0</data>
      <data key="v_neighboring_degree">1</data>
      <data key="v_allosteric_weighted_degree">0</data>
      <data key="v_Expression">58.22</data>
      <data key="v_Res Num">118</data>
      <data key="v_Gq LogEC50 Significance">0</data>
      <data key="v_Gq Emax Significance">0</data>
      <data key="v_Gq RA Sig">1</data>
      <data key="v_Gq Tot Sig">0</data>
      <data key="v_G12 LogEC50 Significance">1</data>
      <data key="v_G12 Emax Significance">1</data>
      <data key="v_G12 RA Sig">1</data>
      <data key="v_G12 Tot Sig">1</data>
      <data key="v_DDLogRA">-0.1679</data>
      <data key="v_DDLogRA_P_Value">0.038583</data>
      <data key="v_DDEmax">-24.298</data>
      <data key="v_Hamming_Distance">0</data>
      <data key="v_delta_weighted_degree_ind_G13">-0.00655084029390718</data>
      <data key="v_mut_effect">G13</data>
      <data key="v_func_site">Unexplained</data>
    </node>
    <node id="n136">
      <data key="v_label">LEU119</data>
      <data key="v_degree">3</data>
      <data key="v_weighted_degree">0.092453427536986</data>
      <data key="v_strength">0.092453427536986</data>
      <data key="v_eccentricity">1</data>
      <data key="v_authority_score">6.48248420955287e-14</data>
      <data key="v_hub_score">0</data>
      <data key="v_betweenness">8</data>
      <data key="v_coreness">2</data>
      <data key="v_closeness">0.226373626373626</data>
      <data key="v_allosteric_degree">0</data>
      <data key="v_neighboring_degree">3</data>
      <data key="v_allosteric_weighted_degree">0</data>
      <data key="v_Expression">48.17</data>
      <data key="v_Res Num">119</data>
      <data key="v_Gq LogEC50 Significance">0</data>
      <data key="v_Gq Emax Significance">1</data>
      <data key="v_Gq RA Sig">1</data>
      <data key="v_Gq Tot Sig">1</data>
      <data key="v_G12 LogEC50 Significance">1</data>
      <data key="v_G12 Emax Significance">1</data>
      <data key="v_G12 RA Sig">0</data>
      <data key="v_G12 Tot Sig">1</data>
      <data key="v_Hamming_Distance">0.0546</data>
      <data key="v_delta_weighted_degree_ind_G13">0.0059159475215905</data>
      <data key="v_mut_effect">common</data>
      <data key="v_func_site">NA</data>
    </node>
    <node id="n137">
      <data key="v_label">LEU122</data>
      <data key="v_degree">2</data>
      <data key="v_weighted_degree">0.0130756585198401</data>
      <data key="v_strength">0.0130756585198401</data>
      <data key="v_eccentricity">0</data>
      <data key="v_authority_score">2.29184961107832e-16</data>
      <data key="v_hub_score">0</data>
      <data key="v_betweenness">0</data>
      <data key="v_coreness">2</data>
      <data key="v_closeness">0.219928825622776</data>
      <data key="v_allosteric_degree">0</data>
      <data key="v_neighboring_degree">2</data>
      <data key="v_allosteric_weighted_degree">0</data>
      <data key="v_Expression">105.23</data>
      <data key="v_Res Num">122</data>
      <data key="v_Gq LogEC50 Significance">1</data>
      <data key="v_Gq Emax Significance">0</data>
      <data key="v_Gq RA Sig">1</data>
      <data key="v_Gq Tot Sig">1</data>
      <data key="v_G12 LogEC50 Significance">0</data>
      <data key="v_G12 Emax Significance">1</data>
      <data key="v_G12 RA Sig">0</data>
      <data key="v_G12 Tot Sig">1</data>
      <data key="v_DDLogRA">-0.1478</data>
      <data key="v_DDLogRA_P_Value">0.603147</data>
      <data key="v_DDEmax">6.212</data>
      <data key="v_Hamming_Distance">0.0065</data>
      <data key="v_delta_weighted_degree_ind_G13">-0.0482989220583284</data>
      <data key="v_mut_effect">common</data>
      <data key="v_func_site">GPI</data>
    </node>
    <node id="n138">
      <data key="v_label">LEU128</data>
      <data key="v_degree">2</data>
      <data key="v_weighted_degree">0.114034576487181</data>
      <data key="v_strength">0.114034576487181</data>
      <data key="v_eccentricity">2</data>
      <data key="v_authority_score">2.56733246317242e-14</data>
      <data key="v_hub_score">4.5684175189146e-16</data>
      <data key="v_betweenness">0</data>
      <data key="v_coreness">2</data>
      <data key="v_closeness">0.21251719394773</data>
      <data key="v_allosteric_degree">0</data>
      <data key="v_neighboring_degree">2</data>
      <data key="v_allosteric_weighted_degree">0</data>
      <data key="v_Expression">0.54</data>
      <data key="v_Res Num">128</data>
      <data key="v_Gq LogEC50 Significance">1</data>
      <data key="v_Gq Emax Significance">1</data>
      <data key="v_Gq RA Sig">0</data>
      <data key="v_Gq Tot Sig">1</data>
      <data key="v_G12 LogEC50 Significance">0</data>
      <data key="v_G12 Emax Significance">1</data>
      <data key="v_G12 RA Sig">0</data>
      <data key="v_G12 Tot Sig">1</data>
      <data key="v_Hamming_Distance">0.0237</data>
      <data key="v_delta_weighted_degree_ind_G13">-0.158911560939676</data>
      <data key="v_mut_effect">common</data>
      <data key="v_func_site">NA</data>
    </node>
    <node id="n139">
      <data key="v_label">LEU138</data>
      <data key="v_degree">2</data>
      <data key="v_weighted_degree">0.0780534238412511</data>
      <data key="v_strength">0.0780534238412511</data>
      <data key="v_eccentricity">0</data>
      <data key="v_authority_score">4.64465981944304e-13</data>
      <data key="v_hub_score">0</data>
      <data key="v_betweenness">0</data>
      <data key="v_coreness">2</data>
      <data key="v_closeness">0.250811688311688</data>
      <data key="v_allosteric_degree">1</data>
      <data key="v_neighboring_degree">1</data>
      <data key="v_allosteric_weighted_degree">0.0533423781006439</data>
      <data key="v_Expression">105.34</data>
      <data key="v_Res Num">138</data>
      <data key="v_Gq LogEC50 Significance">1</data>
      <data key="v_Gq Emax Significance">1</data>
      <data key="v_Gq RA Sig">1</data>
      <data key="v_Gq Tot Sig">1</data>
      <data key="v_G12 LogEC50 Significance">1</data>
      <data key="v_G12 Emax Significance">1</data>
      <data key="v_G12 RA Sig">0</data>
      <data key="v_G12 Tot Sig">1</data>
      <data key="v_DDLogRA">-0.6142</data>
      <data key="v_DDLogRA_P_Value">0.001415</data>
      <data key="v_DDEmax">2.957</data>
      <data key="v_Hamming_Distance">0.0475</data>
      <data key="v_delta_weighted_degree_ind_G13">-0.165735525693643</data>
      <data key="v_mut_effect">common</data>
      <data key="v_func_site">GPI</data>
    </node>
    <node id="n140">
      <data key="v_label">LEU143</data>
      <data key="v_degree">3</data>
      <data key="v_weighted_degree">0.0285267012512898</data>
      <data key="v_strength">0.0285267012512898</data>
      <data key="v_eccentricity">1</data>
      <data key="v_authority_score">1.5939026730097e-13</data>
      <data key="v_hub_score">4.81251204291816e-19</data>
      <data key="v_betweenness">6</data>
      <data key="v_coreness">2</data>
      <data key="v_closeness">0.250811688311688</data>
      <data key="v_allosteric_degree">1</data>
      <data key="v_neighboring_degree">2</data>
      <data key="v_allosteric_weighted_degree">0.0185790195496478</data>
      <data key="v_Expression">123.41</data>
      <data key="v_Res Num">143</data>
      <data key="v_Gq LogEC50 Significance">0</data>
      <data key="v_Gq Emax Significance">0</data>
      <data key="v_Gq RA Sig">0</data>
      <data key="v_Gq Tot Sig">0</data>
      <data key="v_G12 LogEC50 Significance">0</data>
      <data key="v_G12 Emax Significance">0</data>
      <data key="v_G12 RA Sig">1</data>
      <data key="v_G12 Tot Sig">0</data>
      <data key="v_DDLogRA">-0.2465</data>
      <data key="v_DDLogRA_P_Value">0.064865</data>
      <data key="v_DDEmax">-6.792</data>
      <data key="v_Hamming_Distance">0.0019</data>
      <data key="v_delta_weighted_degree_ind_G13">-0.0710789439756373</data>
      <data key="v_mut_effect">non_mut</data>
      <data key="v_func_site">NA</data>
    </node>
    <node id="n141">
      <data key="v_label">LEU154</data>
      <data key="v_degree">3</data>
      <data key="v_weighted_degree">0.020751440026532</data>
      <data key="v_strength">0.020751440026532</data>
      <data key="v_eccentricity">2</data>
      <data key="v_authority_score">0</data>
      <data key="v_hub_score">0</data>
      <data key="v_betweenness">53</data>
      <data key="v_coreness">2</data>
      <data key="v_closeness">0.161273486430063</data>
      <data key="v_allosteric_degree">0</data>
      <data key="v_neighboring_degree">3</data>
      <data key="v_allosteric_weighted_degree">0</data>
      <data key="v_Expression">103.1</data>
      <data key="v_Res Num">154</data>
      <data key="v_Gq LogEC50 Significance">0</data>
      <data key="v_Gq Emax Significance">0</data>
      <data key="v_Gq RA Sig">0</data>
      <data key="v_Gq Tot Sig">0</data>
      <data key="v_G12 LogEC50 Significance">1</data>
      <data key="v_G12 Emax Significance">0</data>
      <data key="v_G12 RA Sig">1</data>
      <data key="v_G12 Tot Sig">1</data>
      <data key="v_DDLogRA">-0.1647</data>
      <data key="v_DDLogRA_P_Value">0.04217</data>
      <data key="v_DDEmax">-8.285</data>
      <data key="v_Hamming_Distance">0.0072</data>
      <data key="v_delta_weighted_degree_ind_G13">-0.00704275807236653</data>
      <data key="v_mut_effect">G13</data>
      <data key="v_func_site">Unexplained</data>
    </node>
    <node id="n142">
      <data key="v_label">LEU155</data>
      <data key="v_degree">3</data>
      <data key="v_weighted_degree">0.0288630846552247</data>
      <data key="v_strength">0.0288630846552247</data>
      <data key="v_eccentricity">2</data>
      <data key="v_authority_score">0</data>
      <data key="v_hub_score">0</data>
      <data key="v_betweenness">72</data>
      <data key="v_coreness">2</data>
      <data key="v_closeness">0.162375197057278</data>
      <data key="v_allosteric_degree">0</data>
      <data key="v_neighboring_degree">3</data>
      <data key="v_allosteric_weighted_degree">0</data>
      <data key="v_Expression">137.97</data>
      <data key="v_Res Num">155</data>
      <data key="v_Gq LogEC50 Significance">0</data>
      <data key="v_Gq Emax Significance">0</data>
      <data key="v_Gq RA Sig">0</data>
      <data key="v_Gq Tot Sig">0</data>
      <data key="v_G12 LogEC50 Significance">0</data>
      <data key="v_G12 Emax Significance">0</data>
      <data key="v_G12 RA Sig">0</data>
      <data key="v_G12 Tot Sig">0</data>
      <data key="v_DDLogRA">-0.09296</data>
      <data key="v_DDLogRA_P_Value">0.510599</data>
      <data key="v_DDEmax">-13.941</data>
      <data key="v_Hamming_Distance">0.0164</data>
      <data key="v_delta_weighted_degree_ind_G13">-0.00997254711386832</data>
      <data key="v_mut_effect">non_mut</data>
      <data key="v_func_site">NA</data>
    </node>
    <node id="n143">
      <data key="v_label">LEU158</data>
      <data key="v_degree">2</data>
      <data key="v_weighted_degree">0.0250850597219844</data>
      <data key="v_strength">0.0250850597219844</data>
      <data key="v_eccentricity">1</data>
      <data key="v_authority_score">0</data>
      <data key="v_hub_score">0</data>
      <data key="v_betweenness">15</data>
      <data key="v_coreness">2</data>
      <data key="v_closeness">0.139063906390639</data>
      <data key="v_allosteric_degree">0</data>
      <data key="v_neighboring_degree">2</data>
      <data key="v_allosteric_weighted_degree">0</data>
      <data key="v_Expression">131.88</data>
      <data key="v_Res Num">158</data>
      <data key="v_Gq LogEC50 Significance">0</data>
      <data key="v_Gq Emax Significance">0</data>
      <data key="v_Gq RA Sig">0</data>
      <data key="v_Gq Tot Sig">0</data>
      <data key="v_G12 LogEC50 Significance">0</data>
      <data key="v_G12 Emax Significance">0</data>
      <data key="v_G12 RA Sig">0</data>
      <data key="v_G12 Tot Sig">0</data>
      <data key="v_DDLogRA">-0.2021</data>
      <data key="v_DDLogRA_P_Value">0.051051</data>
      <data key="v_DDEmax">11.908</data>
      <data key="v_Hamming_Distance">0.0172</data>
      <data key="v_delta_weighted_degree_ind_G13">-0.00160300517818493</data>
      <data key="v_mut_effect">non_mut</data>
      <data key="v_func_site">NA</data>
    </node>
    <node id="n144">
      <data key="v_label">LEU161</data>
      <data key="v_degree">2</data>
      <data key="v_weighted_degree">0.0628827115810904</data>
      <data key="v_strength">0.0628827115810904</data>
      <data key="v_eccentricity">0</data>
      <data key="v_authority_score">2.78964143036084e-15</data>
      <data key="v_hub_score">0</data>
      <data key="v_betweenness">0</data>
      <data key="v_coreness">2</data>
      <data key="v_closeness">0.196564885496183</data>
      <data key="v_allosteric_degree">0</data>
      <data key="v_neighboring_degree">2</data>
      <data key="v_allosteric_weighted_degree">0</data>
      <data key="v_Expression">68.4</data>
      <data key="v_Res Num">161</data>
      <data key="v_Gq LogEC50 Significance">0</data>
      <data key="v_Gq Emax Significance">0</data>
      <data key="v_Gq RA Sig">0</data>
      <data key="v_Gq Tot Sig">0</data>
      <data key="v_G12 LogEC50 Significance">1</data>
      <data key="v_G12 Emax Significance">1</data>
      <data key="v_G12 RA Sig">1</data>
      <data key="v_G12 Tot Sig">1</data>
      <data key="v_DDLogRA">-0.3637</data>
      <data key="v_DDLogRA_P_Value">0.042513</data>
      <data key="v_DDEmax">13.931</data>
      <data key="v_Hamming_Distance">0</data>
      <data key="v_delta_weighted_degree_ind_G13">0.0435560497347449</data>
      <data key="v_mut_effect">G13</data>
      <data key="v_func_site">Unexplained</data>
    </node>
    <node id="n145">
      <data key="v_label">LEU191</data>
      <data key="v_degree">4</data>
      <data key="v_weighted_degree">0.191469715788066</data>
      <data key="v_strength">0.191469715788066</data>
      <data key="v_eccentricity">3</data>
      <data key="v_authority_score">1.63911208368852e-13</data>
      <data key="v_hub_score">7.06044890885517e-17</data>
      <data key="v_betweenness">43</data>
      <data key="v_coreness">2</data>
      <data key="v_closeness">0.249193548387097</data>
      <data key="v_allosteric_degree">1</data>
      <data key="v_neighboring_degree">3</data>
      <data key="v_allosteric_weighted_degree">0.0598422737729242</data>
      <data key="v_Expression">118</data>
      <data key="v_Res Num">191</data>
      <data key="v_Gq LogEC50 Significance">0</data>
      <data key="v_Gq Emax Significance">0</data>
      <data key="v_Gq RA Sig">0</data>
      <data key="v_Gq Tot Sig">0</data>
      <data key="v_G12 LogEC50 Significance">0</data>
      <data key="v_G12 Emax Significance">1</data>
      <data key="v_G12 RA Sig">0</data>
      <data key="v_G12 Tot Sig">1</data>
      <data key="v_DDLogRA">-0.00584</data>
      <data key="v_DDLogRA_P_Value">0.980808</data>
      <data key="v_DDEmax">-19.647</data>
      <data key="v_Hamming_Distance">0.1429</data>
      <data key="v_delta_weighted_degree_ind_G13">0.0446593945642092</data>
      <data key="v_mut_effect">G13</data>
      <data key="v_func_site">Unexplained</data>
    </node>
    <node id="n146">
      <data key="v_label">LEU195</data>
      <data key="v_degree">3</data>
      <data key="v_weighted_degree">0.0827071978213728</data>
      <data key="v_strength">0.0827071978213728</data>
      <data key="v_eccentricity">1</data>
      <data key="v_authority_score">9.46821724306535e-13</data>
      <data key="v_hub_score">0</data>
      <data key="v_betweenness">4</data>
      <data key="v_coreness">2</data>
      <data key="v_closeness">0.205725699067909</data>
      <data key="v_allosteric_degree">1</data>
      <data key="v_neighboring_degree">2</data>
      <data key="v_allosteric_weighted_degree">0.0243492591720953</data>
      <data key="v_Expression">118.56</data>
      <data key="v_Res Num">195</data>
      <data key="v_Gq LogEC50 Significance">0</data>
      <data key="v_Gq Emax Significance">0</data>
      <data key="v_Gq RA Sig">0</data>
      <data key="v_Gq Tot Sig">0</data>
      <data key="v_G12 LogEC50 Significance">0</data>
      <data key="v_G12 Emax Significance">0</data>
      <data key="v_G12 RA Sig">0</data>
      <data key="v_G12 Tot Sig">0</data>
      <data key="v_DDLogRA">-0.1089</data>
      <data key="v_DDLogRA_P_Value">0.56771</data>
      <data key="v_DDEmax">-9.602</data>
      <data key="v_Hamming_Distance">0.3366</data>
      <data key="v_delta_weighted_degree_ind_G13">0.0397553823731052</data>
      <data key="v_mut_effect">non_mut</data>
      <data key="v_func_site">NA</data>
    </node>
    <node id="n147">
      <data key="v_label">LEU197</data>
      <data key="v_degree">3</data>
      <data key="v_weighted_degree">0.034818371960925</data>
      <data key="v_strength">0.034818371960925</data>
      <data key="v_eccentricity">1</data>
      <data key="v_authority_score">0</data>
      <data key="v_hub_score">0</data>
      <data key="v_betweenness">34</data>
      <data key="v_coreness">2</data>
      <data key="v_closeness">0.216690042075736</data>
      <data key="v_allosteric_degree">0</data>
      <data key="v_neighboring_degree">3</data>
      <data key="v_allosteric_weighted_degree">0</data>
      <data key="v_Expression">106.1</data>
      <data key="v_Res Num">197</data>
      <data key="v_Gq LogEC50 Significance">0</data>
      <data key="v_Gq Emax Significance">0</data>
      <data key="v_Gq RA Sig">0</data>
      <data key="v_Gq Tot Sig">0</data>
      <data key="v_G12 LogEC50 Significance">0</data>
      <data key="v_G12 Emax Significance">0</data>
      <data key="v_G12 RA Sig">0</data>
      <data key="v_G12 Tot Sig">0</data>
      <data key="v_DDLogRA">-0.1036</data>
      <data key="v_DDLogRA_P_Value">0.369162</data>
      <data key="v_DDEmax">-1.551</data>
      <data key="v_Hamming_Distance">0.0275</data>
      <data key="v_delta_weighted_degree_ind_G13">0.0176772550194593</data>
      <data key="v_mut_effect">non_mut</data>
      <data key="v_func_site">NA</data>
    </node>
    <node id="n148">
      <data key="v_label">LEU202</data>
      <data key="v_degree">3</data>
      <data key="v_weighted_degree">0.0373061504892377</data>
      <data key="v_strength">0.0373061504892377</data>
      <data key="v_eccentricity">1</data>
      <data key="v_authority_score">2.01028484642457e-17</data>
      <data key="v_hub_score">0</data>
      <data key="v_betweenness">19</data>
      <data key="v_coreness">2</data>
      <data key="v_closeness">0.218066337332392</data>
      <data key="v_allosteric_degree">0</data>
      <data key="v_neighboring_degree">3</data>
      <data key="v_allosteric_weighted_degree">0</data>
      <data key="v_Expression">118.59</data>
      <data key="v_Res Num">202</data>
      <data key="v_Gq LogEC50 Significance">0</data>
      <data key="v_Gq Emax Significance">0</data>
      <data key="v_Gq RA Sig">0</data>
      <data key="v_Gq Tot Sig">0</data>
      <data key="v_G12 LogEC50 Significance">1</data>
      <data key="v_G12 Emax Significance">0</data>
      <data key="v_G12 RA Sig">0</data>
      <data key="v_G12 Tot Sig">1</data>
      <data key="v_DDLogRA">-0.2065</data>
      <data key="v_DDLogRA_P_Value">0.108015</data>
      <data key="v_DDEmax">12.822</data>
      <data key="v_Hamming_Distance">0.0549</data>
      <data key="v_delta_weighted_degree_ind_G13">-0.184547289552796</data>
      <data key="v_mut_effect">G13</data>
      <data key="v_func_site">Unexplained</data>
    </node>
    <node id="n149">
      <data key="v_label">LEU205</data>
      <data key="v_degree">2</data>
      <data key="v_weighted_degree">0.0413234242841068</data>
      <data key="v_strength">0.0413234242841068</data>
      <data key="v_eccentricity">0</data>
      <data key="v_authority_score">0</data>
      <data key="v_hub_score">0</data>
      <data key="v_betweenness">0</data>
      <data key="v_coreness">2</data>
      <data key="v_closeness">0.217146872803935</data>
      <data key="v_allosteric_degree">0</data>
      <data key="v_neighboring_degree">2</data>
      <data key="v_allosteric_weighted_degree">0</data>
      <data key="v_Expression">122.34</data>
      <data key="v_Res Num">205</data>
      <data key="v_Gq LogEC50 Significance">0</data>
      <data key="v_Gq Emax Significance">0</data>
      <data key="v_Gq RA Sig">0</data>
      <data key="v_Gq Tot Sig">0</data>
      <data key="v_G12 LogEC50 Significance">0</data>
      <data key="v_G12 Emax Significance">0</data>
      <data key="v_G12 RA Sig">0</data>
      <data key="v_G12 Tot Sig">0</data>
      <data key="v_DDLogRA">0.03707</data>
      <data key="v_DDLogRA_P_Value">0.855922</data>
      <data key="v_DDEmax">3.6</data>
      <data key="v_Hamming_Distance">0.0391</data>
      <data key="v_delta_weighted_degree_ind_G13">-0.0699019451650122</data>
      <data key="v_mut_effect">non_mut</data>
      <data key="v_func_site">NA</data>
    </node>
    <node id="n150">
      <data key="v_label">LEU209</data>
      <data key="v_degree">3</data>
      <data key="v_weighted_degree">0.0870723731351179</data>
      <data key="v_strength">0.0870723731351179</data>
      <data key="v_eccentricity">5</data>
      <data key="v_authority_score">0</data>
      <data key="v_hub_score">0</data>
      <data key="v_betweenness">117</data>
      <data key="v_coreness">2</data>
      <data key="v_closeness">0.198076923076923</data>
      <data key="v_allosteric_degree">0</data>
      <data key="v_neighboring_degree">3</data>
      <data key="v_allosteric_weighted_degree">0</data>
      <data key="v_Expression">119.65</data>
      <data key="v_Res Num">209</data>
      <data key="v_Gq LogEC50 Significance">0</data>
      <data key="v_Gq Emax Significance">0</data>
      <data key="v_Gq RA Sig">0</data>
      <data key="v_Gq Tot Sig">0</data>
      <data key="v_G12 LogEC50 Significance">0</data>
      <data key="v_G12 Emax Significance">0</data>
      <data key="v_G12 RA Sig">0</data>
      <data key="v_G12 Tot Sig">0</data>
      <data key="v_DDLogRA">-0.1159</data>
      <data key="v_DDLogRA_P_Value">0.466686</data>
      <data key="v_DDEmax">4.045</data>
      <data key="v_Hamming_Distance">0.035</data>
      <data key="v_delta_weighted_degree_ind_G13">0.0472261431260178</data>
      <data key="v_mut_effect">non_mut</data>
      <data key="v_func_site">NA</data>
    </node>
    <node id="n151">
      <data key="v_label">LEU212</data>
      <data key="v_degree">3</data>
      <data key="v_weighted_degree">0.0725866685147006</data>
      <data key="v_strength">0.0725866685147006</data>
      <data key="v_eccentricity">3</data>
      <data key="v_authority_score">0</data>
      <data key="v_hub_score">0</data>
      <data key="v_betweenness">52</data>
      <data key="v_coreness">1</data>
      <data key="v_closeness">0.143320964749536</data>
      <data key="v_allosteric_degree">0</data>
      <data key="v_neighboring_degree">3</data>
      <data key="v_allosteric_weighted_degree">0</data>
      <data key="v_Expression">103.29</data>
      <data key="v_Res Num">212</data>
      <data key="v_Gq LogEC50 Significance">0</data>
      <data key="v_Gq Emax Significance">0</data>
      <data key="v_Gq RA Sig">0</data>
      <data key="v_Gq Tot Sig">0</data>
      <data key="v_G12 LogEC50 Significance">0</data>
      <data key="v_G12 Emax Significance">0</data>
      <data key="v_G12 RA Sig">0</data>
      <data key="v_G12 Tot Sig">0</data>
      <data key="v_DDLogRA">0.001175</data>
      <data key="v_DDLogRA_P_Value">0.996659</data>
      <data key="v_DDEmax">-6.977</data>
      <data key="v_Hamming_Distance">0.0061</data>
      <data key="v_delta_weighted_degree_ind_G13">-0.124408285683873</data>
      <data key="v_mut_effect">non_mut</data>
      <data key="v_func_site">NA</data>
    </node>
    <node id="n152">
      <data key="v_label">LEU217</data>
      <data key="v_degree">2</data>
      <data key="v_weighted_degree">0.0281224323774794</data>
      <data key="v_strength">0.0281224323774794</data>
      <data key="v_eccentricity">1</data>
      <data key="v_authority_score">0</data>
      <data key="v_hub_score">0</data>
      <data key="v_betweenness">15</data>
      <data key="v_coreness">1</data>
      <data key="v_closeness">0.111713665943601</data>
      <data key="v_allosteric_degree">0</data>
      <data key="v_neighboring_degree">2</data>
      <data key="v_allosteric_weighted_degree">0</data>
      <data key="v_Expression">139.94</data>
      <data key="v_Res Num">217</data>
      <data key="v_Gq LogEC50 Significance">0</data>
      <data key="v_Gq Emax Significance">1</data>
      <data key="v_Gq RA Sig">0</data>
      <data key="v_Gq Tot Sig">1</data>
      <data key="v_G12 LogEC50 Significance">0</data>
      <data key="v_G12 Emax Significance">1</data>
      <data key="v_G12 RA Sig">0</data>
      <data key="v_G12 Tot Sig">1</data>
      <data key="v_DDLogRA">-0.1361</data>
      <data key="v_DDLogRA_P_Value">0.62058</data>
      <data key="v_DDEmax">-20.546</data>
      <data key="v_Hamming_Distance">0.0072</data>
      <data key="v_delta_weighted_degree_ind_G13">-0.00785815338967999</data>
      <data key="v_mut_effect">common</data>
      <data key="v_func_site">Unexplained</data>
    </node>
    <node id="n153">
      <data key="v_label">LEU222</data>
      <data key="v_degree">3</data>
      <data key="v_weighted_degree">0.150620309069113</data>
      <data key="v_strength">0.150620309069113</data>
      <data key="v_eccentricity">2</data>
      <data key="v_authority_score">1.79502701463763e-14</data>
      <data key="v_hub_score">0</data>
      <data key="v_betweenness">28</data>
      <data key="v_coreness">2</data>
      <data key="v_closeness">0.216386554621849</data>
      <data key="v_allosteric_degree">2</data>
      <data key="v_neighboring_degree">1</data>
      <data key="v_allosteric_weighted_degree">0.0563809609674223</data>
      <data key="v_Expression">53.49</data>
      <data key="v_Res Num">222</data>
      <data key="v_Gq LogEC50 Significance">1</data>
      <data key="v_Gq Emax Significance">1</data>
      <data key="v_Gq RA Sig">1</data>
      <data key="v_Gq Tot Sig">1</data>
      <data key="v_G12 LogEC50 Significance">0</data>
      <data key="v_G12 Emax Significance">1</data>
      <data key="v_G12 RA Sig">1</data>
      <data key="v_G12 Tot Sig">1</data>
      <data key="v_DDLogRA">-0.048</data>
      <data key="v_DDLogRA_P_Value">0.815199</data>
      <data key="v_DDEmax">30.518</data>
      <data key="v_Hamming_Distance">0.0136</data>
      <data key="v_delta_weighted_degree_ind_G13">-0.495882444844393</data>
      <data key="v_mut_effect">common</data>
      <data key="v_func_site">GPI</data>
    </node>
    <node id="n154">
      <data key="v_label">LEU247</data>
      <data key="v_degree">1</data>
      <data key="v_weighted_degree">0.0475083455246682</data>
      <data key="v_strength">0.0475083455246682</data>
      <data key="v_eccentricity">0</data>
      <data key="v_authority_score">0</data>
      <data key="v_hub_score">0</data>
      <data key="v_betweenness">0</data>
      <data key="v_coreness">1</data>
      <data key="v_closeness">0.165329052969502</data>
      <data key="v_allosteric_degree">0</data>
      <data key="v_neighboring_degree">1</data>
      <data key="v_allosteric_weighted_degree">0</data>
      <data key="v_Expression">79.32</data>
      <data key="v_Res Num">247</data>
      <data key="v_Gq LogEC50 Significance">0</data>
      <data key="v_Gq Emax Significance">0</data>
      <data key="v_Gq RA Sig">0</data>
      <data key="v_Gq Tot Sig">0</data>
      <data key="v_G12 LogEC50 Significance">0</data>
      <data key="v_G12 Emax Significance">1</data>
      <data key="v_G12 RA Sig">0</data>
      <data key="v_G12 Tot Sig">1</data>
      <data key="v_DDLogRA">-0.09916</data>
      <data key="v_DDLogRA_P_Value">0.748748</data>
      <data key="v_DDEmax">6.368</data>
      <data key="v_Hamming_Distance">0</data>
      <data key="v_delta_weighted_degree_ind_G13">-0.292752648145257</data>
      <data key="v_mut_effect">G13</data>
      <data key="v_func_site">Unexplained</data>
    </node>
    <node id="n155">
      <data key="v_label">LEU262</data>
      <data key="v_degree">1</data>
      <data key="v_weighted_degree">0.0236407848615495</data>
      <data key="v_strength">0.0236407848615495</data>
      <data key="v_eccentricity">0</data>
      <data key="v_authority_score">0</data>
      <data key="v_hub_score">0</data>
      <data key="v_betweenness">0</data>
      <data key="v_coreness">1</data>
      <data key="v_closeness">0.213397790055249</data>
      <data key="v_allosteric_degree">0</data>
      <data key="v_neighboring_degree">1</data>
      <data key="v_allosteric_weighted_degree">0</data>
      <data key="v_Expression">76.59</data>
      <data key="v_Res Num">262</data>
      <data key="v_Gq LogEC50 Significance">0</data>
      <data key="v_Gq Emax Significance">0</data>
      <data key="v_Gq RA Sig">0</data>
      <data key="v_Gq Tot Sig">0</data>
      <data key="v_G12 LogEC50 Significance">0</data>
      <data key="v_G12 Emax Significance">1</data>
      <data key="v_G12 RA Sig">0</data>
      <data key="v_G12 Tot Sig">1</data>
      <data key="v_DDLogRA">-0.09709</data>
      <data key="v_DDLogRA_P_Value">0.520041</data>
      <data key="v_DDEmax">6.839</data>
      <data key="v_Hamming_Distance">0.0015</data>
      <data key="v_delta_weighted_degree_ind_G13">0.0136033216141089</data>
      <data key="v_mut_effect">G13</data>
      <data key="v_func_site">Unexplained</data>
    </node>
    <node id="n156">
      <data key="v_label">LEU265</data>
      <data key="v_degree">1</data>
      <data key="v_weighted_degree">0.0186735643849061</data>
      <data key="v_strength">0.0186735643849061</data>
      <data key="v_eccentricity">0</data>
      <data key="v_authority_score">0</data>
      <data key="v_hub_score">0</data>
      <data key="v_betweenness">0</data>
      <data key="v_coreness">1</data>
      <data key="v_closeness">0.146306818181818</data>
      <data key="v_allosteric_degree">0</data>
      <data key="v_neighboring_degree">1</data>
      <data key="v_allosteric_weighted_degree">0</data>
      <data key="v_Expression">85.38</data>
      <data key="v_Res Num">265</data>
      <data key="v_Gq LogEC50 Significance">0</data>
      <data key="v_Gq Emax Significance">1</data>
      <data key="v_Gq RA Sig">0</data>
      <data key="v_Gq Tot Sig">1</data>
      <data key="v_G12 LogEC50 Significance">0</data>
      <data key="v_G12 Emax Significance">0</data>
      <data key="v_G12 RA Sig">1</data>
      <data key="v_G12 Tot Sig">0</data>
      <data key="v_DDLogRA">-0.3197</data>
      <data key="v_DDLogRA_P_Value">0.034883</data>
      <data key="v_DDEmax">6.828</data>
      <data key="v_Hamming_Distance">0</data>
      <data key="v_delta_weighted_degree_ind_G13">-0.00678820448789603</data>
      <data key="v_mut_effect">Gq</data>
      <data key="v_func_site">Unexplained</data>
    </node>
    <node id="n157">
      <data key="v_label">LEU268</data>
      <data key="v_degree">2</data>
      <data key="v_weighted_degree">0.00986094702813327</data>
      <data key="v_strength">0.00986094702813327</data>
      <data key="v_eccentricity">0</data>
      <data key="v_authority_score">6.60657924172629e-13</data>
      <data key="v_hub_score">0</data>
      <data key="v_betweenness">0</data>
      <data key="v_coreness">2</data>
      <data key="v_closeness">0.182840236686391</data>
      <data key="v_allosteric_degree">0</data>
      <data key="v_neighboring_degree">2</data>
      <data key="v_allosteric_weighted_degree">0</data>
      <data key="v_Expression">137.39</data>
      <data key="v_Res Num">268</data>
      <data key="v_Gq LogEC50 Significance">1</data>
      <data key="v_Gq Emax Significance">0</data>
      <data key="v_Gq RA Sig">1</data>
      <data key="v_Gq Tot Sig">1</data>
      <data key="v_G12 LogEC50 Significance">1</data>
      <data key="v_G12 Emax Significance">1</data>
      <data key="v_G12 RA Sig">1</data>
      <data key="v_G12 Tot Sig">1</data>
      <data key="v_DDLogRA">-0.3259</data>
      <data key="v_DDLogRA_P_Value">0.010089</data>
      <data key="v_DDEmax">-25.978</data>
      <data key="v_Hamming_Distance">0</data>
      <data key="v_delta_weighted_degree_ind_G13">-0.0199628761693975</data>
      <data key="v_mut_effect">common</data>
      <data key="v_func_site">Unexplained</data>
    </node>
    <node id="n158">
      <data key="v_label">LEU297</data>
      <data key="v_degree">3</data>
      <data key="v_weighted_degree">0.0669810376779786</data>
      <data key="v_strength">0.0669810376779786</data>
      <data key="v_eccentricity">1</data>
      <data key="v_authority_score">6.33010775314862e-12</data>
      <data key="v_hub_score">3.65584980417757e-16</data>
      <data key="v_betweenness">2</data>
      <data key="v_coreness">2</data>
      <data key="v_closeness">0.277628032345013</data>
      <data key="v_allosteric_degree">0</data>
      <data key="v_neighboring_degree">3</data>
      <data key="v_allosteric_weighted_degree">0</data>
      <data key="v_Expression">109.53</data>
      <data key="v_Res Num">297</data>
      <data key="v_Gq LogEC50 Significance">0</data>
      <data key="v_Gq Emax Significance">0</data>
      <data key="v_Gq RA Sig">0</data>
      <data key="v_Gq Tot Sig">0</data>
      <data key="v_G12 LogEC50 Significance">0</data>
      <data key="v_G12 Emax Significance">1</data>
      <data key="v_G12 RA Sig">0</data>
      <data key="v_G12 Tot Sig">1</data>
      <data key="v_DDLogRA">-0.1733</data>
      <data key="v_DDLogRA_P_Value">0.294344</data>
      <data key="v_DDEmax">-18.426</data>
      <data key="v_Hamming_Distance">0.0656</data>
      <data key="v_delta_weighted_degree_ind_G13">0.00586432760970919</data>
      <data key="v_mut_effect">G13</data>
      <data key="v_func_site">Unexplained</data>
    </node>
    <node id="n159">
      <data key="v_label">LEU300</data>
      <data key="v_degree">3</data>
      <data key="v_weighted_degree">0.175836756362635</data>
      <data key="v_strength">0.175836756362635</data>
      <data key="v_eccentricity">2</data>
      <data key="v_authority_score">2.57917302664553e-13</data>
      <data key="v_hub_score">7.3246811427098e-14</data>
      <data key="v_betweenness">4</data>
      <data key="v_coreness">3</data>
      <data key="v_closeness">0.233207547169811</data>
      <data key="v_allosteric_degree">1</data>
      <data key="v_neighboring_degree">2</data>
      <data key="v_allosteric_weighted_degree">0.0574741177258186</data>
      <data key="v_Expression">8.62</data>
      <data key="v_Res Num">300</data>
      <data key="v_Gq LogEC50 Significance">1</data>
      <data key="v_Gq Emax Significance">1</data>
      <data key="v_Gq RA Sig">0</data>
      <data key="v_Gq Tot Sig">1</data>
      <data key="v_G12 LogEC50 Significance">1</data>
      <data key="v_G12 Emax Significance">1</data>
      <data key="v_G12 RA Sig">1</data>
      <data key="v_G12 Tot Sig">1</data>
      <data key="v_Hamming_Distance">0.1403</data>
      <data key="v_delta_weighted_degree_ind_G13">0.0420600318982886</data>
      <data key="v_mut_effect">common</data>
      <data key="v_func_site">NA</data>
    </node>
    <node id="n160">
      <data key="v_label">LEU305</data>
      <data key="v_degree">2</data>
      <data key="v_weighted_degree">0.247301944138961</data>
      <data key="v_strength">0.247301944138961</data>
      <data key="v_eccentricity">0</data>
      <data key="v_authority_score">1.93898280845117e-12</data>
      <data key="v_hub_score">0</data>
      <data key="v_betweenness">0</data>
      <data key="v_coreness">2</data>
      <data key="v_closeness">0.232680722891566</data>
      <data key="v_allosteric_degree">0</data>
      <data key="v_neighboring_degree">2</data>
      <data key="v_allosteric_weighted_degree">0</data>
      <data key="v_Expression">104.11</data>
      <data key="v_Res Num">305</data>
      <data key="v_Gq LogEC50 Significance">0</data>
      <data key="v_Gq Emax Significance">0</data>
      <data key="v_Gq RA Sig">0</data>
      <data key="v_Gq Tot Sig">0</data>
      <data key="v_G12 LogEC50 Significance">0</data>
      <data key="v_G12 Emax Significance">1</data>
      <data key="v_G12 RA Sig">0</data>
      <data key="v_G12 Tot Sig">1</data>
      <data key="v_DDLogRA">-0.1982</data>
      <data key="v_DDLogRA_P_Value">0.135793</data>
      <data key="v_DDEmax">-21.318</data>
      <data key="v_Hamming_Distance">0.0988</data>
      <data key="v_delta_weighted_degree_ind_G13">0.163883235168888</data>
      <data key="v_mut_effect">G13</data>
      <data key="v_func_site">GPI</data>
    </node>
    <node id="n161">
      <data key="v_label">LEU314</data>
      <data key="v_degree">3</data>
      <data key="v_weighted_degree">0.0618909625827496</data>
      <data key="v_strength">0.0618909625827496</data>
      <data key="v_eccentricity">1</data>
      <data key="v_authority_score">2.73807166118753e-14</data>
      <data key="v_hub_score">5.43507672595265e-15</data>
      <data key="v_betweenness">19</data>
      <data key="v_coreness">2</data>
      <data key="v_closeness">0.224075416968818</data>
      <data key="v_allosteric_degree">0</data>
      <data key="v_neighboring_degree">3</data>
      <data key="v_allosteric_weighted_degree">0</data>
      <data key="v_Expression">87.71</data>
      <data key="v_Res Num">314</data>
      <data key="v_Gq LogEC50 Significance">0</data>
      <data key="v_Gq Emax Significance">1</data>
      <data key="v_Gq RA Sig">0</data>
      <data key="v_Gq Tot Sig">1</data>
      <data key="v_G12 LogEC50 Significance">0</data>
      <data key="v_G12 Emax Significance">1</data>
      <data key="v_G12 RA Sig">0</data>
      <data key="v_G12 Tot Sig">1</data>
      <data key="v_DDLogRA">-0.05508</data>
      <data key="v_DDLogRA_P_Value">0.676912</data>
      <data key="v_DDEmax">-14.877</data>
      <data key="v_Hamming_Distance">0.2235</data>
      <data key="v_delta_weighted_degree_ind_G13">-0.174104969169783</data>
      <data key="v_mut_effect">common</data>
      <data key="v_func_site">Unexplained</data>
    </node>
    <node id="n162">
      <data key="v_label">LEU316</data>
      <data key="v_degree">4</data>
      <data key="v_weighted_degree">0.401212402581952</data>
      <data key="v_strength">0.401212402581952</data>
      <data key="v_eccentricity">9</data>
      <data key="v_authority_score">1.1864662541213e-13</data>
      <data key="v_hub_score">3.50160674079709e-12</data>
      <data key="v_betweenness">255</data>
      <data key="v_coreness">3</data>
      <data key="v_closeness">0.277877697841727</data>
      <data key="v_allosteric_degree">2</data>
      <data key="v_neighboring_degree">2</data>
      <data key="v_allosteric_weighted_degree">0.0627283281820638</data>
      <data key="v_Expression">137.9</data>
      <data key="v_Res Num">316</data>
      <data key="v_Gq LogEC50 Significance">0</data>
      <data key="v_Gq Emax Significance">1</data>
      <data key="v_Gq RA Sig">0</data>
      <data key="v_Gq Tot Sig">1</data>
      <data key="v_G12 LogEC50 Significance">0</data>
      <data key="v_G12 Emax Significance">0</data>
      <data key="v_G12 RA Sig">0</data>
      <data key="v_G12 Tot Sig">0</data>
      <data key="v_DDLogRA">-0.06994</data>
      <data key="v_DDLogRA_P_Value">0.532064</data>
      <data key="v_DDEmax">-15.893</data>
      <data key="v_Hamming_Distance">0.3384</data>
      <data key="v_delta_weighted_degree_ind_G13">-0.298960852832032</data>
      <data key="v_mut_effect">Gq</data>
      <data key="v_func_site">Unexplained</data>
    </node>
    <node id="n163">
      <data key="v_label">LEU317</data>
      <data key="v_degree">2</data>
      <data key="v_weighted_degree">0.0698269672271782</data>
      <data key="v_strength">0.0698269672271782</data>
      <data key="v_eccentricity">0</data>
      <data key="v_authority_score">2.82772269567439e-13</data>
      <data key="v_hub_score">0</data>
      <data key="v_betweenness">0</data>
      <data key="v_coreness">2</data>
      <data key="v_closeness">0.223104693140794</data>
      <data key="v_allosteric_degree">0</data>
      <data key="v_neighboring_degree">2</data>
      <data key="v_allosteric_weighted_degree">0</data>
      <data key="v_Expression">102.55</data>
      <data key="v_Res Num">317</data>
      <data key="v_Gq LogEC50 Significance">0</data>
      <data key="v_Gq Emax Significance">0</data>
      <data key="v_Gq RA Sig">0</data>
      <data key="v_Gq Tot Sig">0</data>
      <data key="v_G12 LogEC50 Significance">0</data>
      <data key="v_G12 Emax Significance">0</data>
      <data key="v_G12 RA Sig">0</data>
      <data key="v_G12 Tot Sig">0</data>
      <data key="v_DDLogRA">0.2627</data>
      <data key="v_DDLogRA_P_Value">0.043691</data>
      <data key="v_DDEmax">-4.45</data>
      <data key="v_Hamming_Distance">0.1273</data>
      <data key="v_delta_weighted_degree_ind_G13">-0.886555823548466</data>
      <data key="v_mut_effect">non_mut</data>
      <data key="v_func_site">NA</data>
    </node>
    <node id="n164">
      <data key="v_label">LEU34</data>
      <data key="v_degree">1</data>
      <data key="v_weighted_degree">0.0206980996475138</data>
      <data key="v_strength">0.0206980996475138</data>
      <data key="v_eccentricity">0</data>
      <data key="v_authority_score">5.3600640049846e-18</data>
      <data key="v_hub_score">0</data>
      <data key="v_betweenness">0</data>
      <data key="v_coreness">1</data>
      <data key="v_closeness">0.214732453092425</data>
      <data key="v_allosteric_degree">0</data>
      <data key="v_neighboring_degree">1</data>
      <data key="v_allosteric_weighted_degree">0</data>
      <data key="v_Expression">89.76</data>
      <data key="v_Res Num">34</data>
      <data key="v_Gq LogEC50 Significance">0</data>
      <data key="v_Gq Emax Significance">0</data>
      <data key="v_Gq RA Sig">0</data>
      <data key="v_Gq Tot Sig">0</data>
      <data key="v_G12 LogEC50 Significance">0</data>
      <data key="v_G12 Emax Significance">1</data>
      <data key="v_G12 RA Sig">0</data>
      <data key="v_G12 Tot Sig">1</data>
      <data key="v_DDLogRA">-0.1836</data>
      <data key="v_DDLogRA_P_Value">0.180631</data>
      <data key="v_DDEmax">14.207</data>
      <data key="v_Hamming_Distance">0</data>
      <data key="v_delta_weighted_degree_ind_G13">-0.00601125888100785</data>
      <data key="v_mut_effect">G13</data>
      <data key="v_func_site">Unexplained</data>
    </node>
    <node id="n165">
      <data key="v_label">LEU48</data>
      <data key="v_degree">2</data>
      <data key="v_weighted_degree">0.0178133073412418</data>
      <data key="v_strength">0.0178133073412418</data>
      <data key="v_eccentricity">0</data>
      <data key="v_authority_score">5.18560173736472e-18</data>
      <data key="v_hub_score">0</data>
      <data key="v_betweenness">0</data>
      <data key="v_coreness">2</data>
      <data key="v_closeness">0.221030042918455</data>
      <data key="v_allosteric_degree">0</data>
      <data key="v_neighboring_degree">2</data>
      <data key="v_allosteric_weighted_degree">0</data>
      <data key="v_Expression">136.38</data>
      <data key="v_Res Num">48</data>
      <data key="v_Gq LogEC50 Significance">0</data>
      <data key="v_Gq Emax Significance">0</data>
      <data key="v_Gq RA Sig">0</data>
      <data key="v_Gq Tot Sig">0</data>
      <data key="v_G12 LogEC50 Significance">0</data>
      <data key="v_G12 Emax Significance">0</data>
      <data key="v_G12 RA Sig">0</data>
      <data key="v_G12 Tot Sig">0</data>
      <data key="v_DDLogRA">-0.1257</data>
      <data key="v_DDLogRA_P_Value">0.24303</data>
      <data key="v_DDEmax">-7.447</data>
      <data key="v_Hamming_Distance">0</data>
      <data key="v_delta_weighted_degree_ind_G13">-0.176112681320083</data>
      <data key="v_mut_effect">non_mut</data>
      <data key="v_func_site">NA</data>
    </node>
    <node id="n166">
      <data key="v_label">LEU59</data>
      <data key="v_degree">2</data>
      <data key="v_weighted_degree">0.0509721708797379</data>
      <data key="v_strength">0.0509721708797379</data>
      <data key="v_eccentricity">0</data>
      <data key="v_authority_score">3.90865024669331e-14</data>
      <data key="v_hub_score">0</data>
      <data key="v_betweenness">0</data>
      <data key="v_coreness">2</data>
      <data key="v_closeness">0.224727272727273</data>
      <data key="v_allosteric_degree">0</data>
      <data key="v_neighboring_degree">2</data>
      <data key="v_allosteric_weighted_degree">0</data>
      <data key="v_Expression">62.19</data>
      <data key="v_Res Num">59</data>
      <data key="v_Gq LogEC50 Significance">0</data>
      <data key="v_Gq Emax Significance">1</data>
      <data key="v_Gq RA Sig">0</data>
      <data key="v_Gq Tot Sig">1</data>
      <data key="v_G12 LogEC50 Significance">0</data>
      <data key="v_G12 Emax Significance">0</data>
      <data key="v_G12 RA Sig">0</data>
      <data key="v_G12 Tot Sig">0</data>
      <data key="v_DDLogRA">-0.3176</data>
      <data key="v_DDLogRA_P_Value">0.073565</data>
      <data key="v_DDEmax">-6.152</data>
      <data key="v_Hamming_Distance">0.0031</data>
      <data key="v_delta_weighted_degree_ind_G13">-0.165019810574596</data>
      <data key="v_mut_effect">Gq</data>
      <data key="v_func_site">Unexplained</data>
    </node>
    <node id="n167">
      <data key="v_label">LEU67</data>
      <data key="v_degree">3</data>
      <data key="v_weighted_degree">0.181338285187121</data>
      <data key="v_strength">0.181338285187121</data>
      <data key="v_eccentricity">7</data>
      <data key="v_authority_score">1.3866280735788e-11</data>
      <data key="v_hub_score">1.8798973516514e-14</data>
      <data key="v_betweenness">2</data>
      <data key="v_coreness">2</data>
      <data key="v_closeness">0.273693534100974</data>
      <data key="v_allosteric_degree">1</data>
      <data key="v_neighboring_degree">2</data>
      <data key="v_allosteric_weighted_degree">0.0991215667869848</data>
      <data key="v_Expression">51.13</data>
      <data key="v_Res Num">67</data>
      <data key="v_Gq LogEC50 Significance">0</data>
      <data key="v_Gq Emax Significance">0</data>
      <data key="v_Gq RA Sig">0</data>
      <data key="v_Gq Tot Sig">0</data>
      <data key="v_G12 LogEC50 Significance">1</data>
      <data key="v_G12 Emax Significance">0</data>
      <data key="v_G12 RA Sig">1</data>
      <data key="v_G12 Tot Sig">1</data>
      <data key="v_DDLogRA">-0.1093</data>
      <data key="v_DDLogRA_P_Value">0.158897</data>
      <data key="v_DDEmax">-4.485</data>
      <data key="v_Hamming_Distance">0.0197</data>
      <data key="v_delta_weighted_degree_ind_G13">0.168000535791407</data>
      <data key="v_mut_effect">G13</data>
      <data key="v_func_site">GPI</data>
    </node>
    <node id="n168">
      <data key="v_label">LEU68</data>
      <data key="v_degree">3</data>
      <data key="v_weighted_degree">0.020097833927773</data>
      <data key="v_strength">0.020097833927773</data>
      <data key="v_eccentricity">2</data>
      <data key="v_authority_score">1.94910174952976e-20</data>
      <data key="v_hub_score">0</data>
      <data key="v_betweenness">30</data>
      <data key="v_coreness">2</data>
      <data key="v_closeness">0.203289473684211</data>
      <data key="v_allosteric_degree">0</data>
      <data key="v_neighboring_degree">3</data>
      <data key="v_allosteric_weighted_degree">0</data>
      <data key="v_Expression">53.46</data>
      <data key="v_Res Num">68</data>
      <data key="v_Gq LogEC50 Significance">0</data>
      <data key="v_Gq Emax Significance">0</data>
      <data key="v_Gq RA Sig">0</data>
      <data key="v_Gq Tot Sig">0</data>
      <data key="v_G12 LogEC50 Significance">1</data>
      <data key="v_G12 Emax Significance">1</data>
      <data key="v_G12 RA Sig">0</data>
      <data key="v_G12 Tot Sig">1</data>
      <data key="v_DDLogRA">-0.04277</data>
      <data key="v_DDLogRA_P_Value">0.565279</data>
      <data key="v_DDEmax">21.788</data>
      <data key="v_Hamming_Distance">0.0119</data>
      <data key="v_delta_weighted_degree_ind_G13">-0.0228880577514728</data>
      <data key="v_mut_effect">G13</data>
      <data key="v_func_site">Unexplained</data>
    </node>
    <node id="n169">
      <data key="v_label">LEU70</data>
      <data key="v_degree">3</data>
      <data key="v_weighted_degree">0.129728226429487</data>
      <data key="v_strength">0.129728226429487</data>
      <data key="v_eccentricity">1</data>
      <data key="v_authority_score">5.86211893741532e-12</data>
      <data key="v_hub_score">0</data>
      <data key="v_betweenness">0</data>
      <data key="v_coreness">2</data>
      <data key="v_closeness">0.276881720430108</data>
      <data key="v_allosteric_degree">0</data>
      <data key="v_neighboring_degree">3</data>
      <data key="v_allosteric_weighted_degree">0</data>
      <data key="v_Expression">50.58</data>
      <data key="v_Res Num">70</data>
      <data key="v_Gq LogEC50 Significance">1</data>
      <data key="v_Gq Emax Significance">0</data>
      <data key="v_Gq RA Sig">1</data>
      <data key="v_Gq Tot Sig">1</data>
      <data key="v_G12 LogEC50 Significance">0</data>
      <data key="v_G12 Emax Significance">1</data>
      <data key="v_G12 RA Sig">0</data>
      <data key="v_G12 Tot Sig">1</data>
      <data key="v_DDLogRA">-0.4619</data>
      <data key="v_DDLogRA_P_Value">0.005262</data>
      <data key="v_DDEmax">14.802</data>
      <data key="v_Hamming_Distance">0.0264</data>
      <data key="v_delta_weighted_degree_ind_G13">0.0976027864896506</data>
      <data key="v_mut_effect">common</data>
      <data key="v_func_site">Unexplained</data>
    </node>
    <node id="n170">
      <data key="v_label">LEU72</data>
      <data key="v_degree">3</data>
      <data key="v_weighted_degree">0.0255136429856686</data>
      <data key="v_strength">0.0255136429856686</data>
      <data key="v_eccentricity">1</data>
      <data key="v_authority_score">0</data>
      <data key="v_hub_score">0</data>
      <data key="v_betweenness">25</data>
      <data key="v_coreness">2</data>
      <data key="v_closeness">0.197823303457106</data>
      <data key="v_allosteric_degree">0</data>
      <data key="v_neighboring_degree">3</data>
      <data key="v_allosteric_weighted_degree">0</data>
      <data key="v_Expression">103.48</data>
      <data key="v_Res Num">72</data>
      <data key="v_Gq LogEC50 Significance">0</data>
      <data key="v_Gq Emax Significance">0</data>
      <data key="v_Gq RA Sig">0</data>
      <data key="v_Gq Tot Sig">0</data>
      <data key="v_G12 LogEC50 Significance">1</data>
      <data key="v_G12 Emax Significance">0</data>
      <data key="v_G12 RA Sig">0</data>
      <data key="v_G12 Tot Sig">1</data>
      <data key="v_DDLogRA">0.05545</data>
      <data key="v_DDLogRA_P_Value">0.629843</data>
      <data key="v_DDEmax">-2.836</data>
      <data key="v_Hamming_Distance">0.0035</data>
      <data key="v_delta_weighted_degree_ind_G13">-0.0208950795766999</data>
      <data key="v_mut_effect">G13</data>
      <data key="v_func_site">Unexplained</data>
    </node>
    <node id="n171">
      <data key="v_label">LEU75</data>
      <data key="v_degree">1</data>
      <data key="v_weighted_degree">0.0239723873426556</data>
      <data key="v_strength">0.0239723873426556</data>
      <data key="v_eccentricity">0</data>
      <data key="v_authority_score">0</data>
      <data key="v_hub_score">0</data>
      <data key="v_betweenness">0</data>
      <data key="v_coreness">1</data>
      <data key="v_closeness">0.192044748290864</data>
      <data key="v_allosteric_degree">0</data>
      <data key="v_neighboring_degree">1</data>
      <data key="v_allosteric_weighted_degree">0</data>
      <data key="v_Expression">72.25</data>
      <data key="v_Res Num">75</data>
      <data key="v_Gq LogEC50 Significance">0</data>
      <data key="v_Gq Emax Significance">0</data>
      <data key="v_Gq RA Sig">0</data>
      <data key="v_Gq Tot Sig">0</data>
      <data key="v_G12 LogEC50 Significance">0</data>
      <data key="v_G12 Emax Significance">0</data>
      <data key="v_G12 RA Sig">0</data>
      <data key="v_G12 Tot Sig">0</data>
      <data key="v_DDLogRA">-0.1066</data>
      <data key="v_DDLogRA_P_Value">0.421743</data>
      <data key="v_DDEmax">7.495</data>
      <data key="v_Hamming_Distance">0</data>
      <data key="v_delta_weighted_degree_ind_G13">0.00788346869471743</data>
      <data key="v_mut_effect">non_mut</data>
      <data key="v_func_site">NA</data>
    </node>
    <node id="n172">
      <data key="v_label">LEU78</data>
      <data key="v_degree">1</data>
      <data key="v_weighted_degree">0.0370751740605138</data>
      <data key="v_strength">0.0370751740605138</data>
      <data key="v_eccentricity">0</data>
      <data key="v_authority_score">1.58278106933666e-14</data>
      <data key="v_hub_score">0</data>
      <data key="v_betweenness">0</data>
      <data key="v_coreness">1</data>
      <data key="v_closeness">0.229058561897702</data>
      <data key="v_allosteric_degree">0</data>
      <data key="v_neighboring_degree">1</data>
      <data key="v_allosteric_weighted_degree">0</data>
      <data key="v_Expression">33.66</data>
      <data key="v_Res Num">78</data>
      <data key="v_Gq LogEC50 Significance">0</data>
      <data key="v_Gq Emax Significance">0</data>
      <data key="v_Gq RA Sig">0</data>
      <data key="v_Gq Tot Sig">0</data>
      <data key="v_G12 LogEC50 Significance">0</data>
      <data key="v_G12 Emax Significance">0</data>
      <data key="v_G12 RA Sig">0</data>
      <data key="v_G12 Tot Sig">0</data>
      <data key="v_Hamming_Distance">0</data>
      <data key="v_delta_weighted_degree_ind_G13">0.0075300830071998</data>
      <data key="v_mut_effect">non_mut</data>
      <data key="v_func_site">NA</data>
    </node>
    <node id="n173">
      <data key="v_label">LEU79</data>
      <data key="v_degree">1</data>
      <data key="v_weighted_degree">0.0168800804356005</data>
      <data key="v_strength">0.0168800804356005</data>
      <data key="v_eccentricity">0</data>
      <data key="v_authority_score">1.1036539370193e-16</data>
      <data key="v_hub_score">0</data>
      <data key="v_betweenness">0</data>
      <data key="v_coreness">1</data>
      <data key="v_closeness">0.209775967413442</data>
      <data key="v_allosteric_degree">0</data>
      <data key="v_neighboring_degree">1</data>
      <data key="v_allosteric_weighted_degree">0</data>
      <data key="v_Expression">111.39</data>
      <data key="v_Res Num">79</data>
      <data key="v_Gq LogEC50 Significance">0</data>
      <data key="v_Gq Emax Significance">0</data>
      <data key="v_Gq RA Sig">0</data>
      <data key="v_Gq Tot Sig">0</data>
      <data key="v_G12 LogEC50 Significance">0</data>
      <data key="v_G12 Emax Significance">0</data>
      <data key="v_G12 RA Sig">1</data>
      <data key="v_G12 Tot Sig">0</data>
      <data key="v_DDLogRA">-0.1041</data>
      <data key="v_DDLogRA_P_Value">0.219216</data>
      <data key="v_DDEmax">-1.063</data>
      <data key="v_Hamming_Distance">0</data>
      <data key="v_delta_weighted_degree_ind_G13">-0.0724835637783227</data>
      <data key="v_mut_effect">non_mut</data>
      <data key="v_func_site">NA</data>
    </node>
    <node id="n174">
      <data key="v_label">LEU81</data>
      <data key="v_degree">2</data>
      <data key="v_weighted_degree">0.0319043828367899</data>
      <data key="v_strength">0.0319043828367899</data>
      <data key="v_eccentricity">1</data>
      <data key="v_authority_score">4.30105560105702e-13</data>
      <data key="v_hub_score">0</data>
      <data key="v_betweenness">13</data>
      <data key="v_coreness">1</data>
      <data key="v_closeness">0.249596122778675</data>
      <data key="v_allosteric_degree">1</data>
      <data key="v_neighboring_degree">1</data>
      <data key="v_allosteric_weighted_degree">0.00948918898999736</data>
      <data key="v_Expression">90.31</data>
      <data key="v_Res Num">81</data>
      <data key="v_Gq LogEC50 Significance">1</data>
      <data key="v_Gq Emax Significance">1</data>
      <data key="v_Gq RA Sig">1</data>
      <data key="v_Gq Tot Sig">1</data>
      <data key="v_G12 LogEC50 Significance">0</data>
      <data key="v_G12 Emax Significance">1</data>
      <data key="v_G12 RA Sig">0</data>
      <data key="v_G12 Tot Sig">1</data>
      <data key="v_DDLogRA">0.1376</data>
      <data key="v_DDLogRA_P_Value">0.684207</data>
      <data key="v_DDEmax">20.811</data>
      <data key="v_Hamming_Distance">0.0224</data>
      <data key="v_delta_weighted_degree_ind_G13">-0.0172588847850065</data>
      <data key="v_mut_effect">common</data>
      <data key="v_func_site">LBS</data>
    </node>
    <node id="n175">
      <data key="v_label">LEU83</data>
      <data key="v_degree">3</data>
      <data key="v_weighted_degree">0.0408471118722818</data>
      <data key="v_strength">0.0408471118722818</data>
      <data key="v_eccentricity">2</data>
      <data key="v_authority_score">5.96497785914628e-14</data>
      <data key="v_hub_score">0</data>
      <data key="v_betweenness">6</data>
      <data key="v_coreness">2</data>
      <data key="v_closeness">0.22821270310192</data>
      <data key="v_allosteric_degree">1</data>
      <data key="v_neighboring_degree">2</data>
      <data key="v_allosteric_weighted_degree">0.0189702241983137</data>
      <data key="v_Expression">93.38</data>
      <data key="v_Res Num">83</data>
      <data key="v_Gq LogEC50 Significance">0</data>
      <data key="v_Gq Emax Significance">1</data>
      <data key="v_Gq RA Sig">0</data>
      <data key="v_Gq Tot Sig">1</data>
      <data key="v_G12 LogEC50 Significance">1</data>
      <data key="v_G12 Emax Significance">1</data>
      <data key="v_G12 RA Sig">0</data>
      <data key="v_G12 Tot Sig">1</data>
      <data key="v_DDLogRA">-0.2466</data>
      <data key="v_DDLogRA_P_Value">0.007282</data>
      <data key="v_DDEmax">23.812</data>
      <data key="v_Hamming_Distance">0.0344</data>
      <data key="v_delta_weighted_degree_ind_G13">0.0356311639795406</data>
      <data key="v_mut_effect">common</data>
      <data key="v_func_site">Unexplained</data>
    </node>
    <node id="n176">
      <data key="v_label">LYS102</data>
      <data key="v_degree">4</data>
      <data key="v_weighted_degree">0.256701935319069</data>
      <data key="v_strength">0.256701935319069</data>
      <data key="v_eccentricity">9</data>
      <data key="v_authority_score">2.95507473881777e-18</data>
      <data key="v_hub_score">3.06370406125939e-14</data>
      <data key="v_betweenness">606</data>
      <data key="v_coreness">2</data>
      <data key="v_closeness">0.224890829694323</data>
      <data key="v_allosteric_degree">1</data>
      <data key="v_neighboring_degree">3</data>
      <data key="v_allosteric_weighted_degree">0.0488683392687397</data>
      <data key="v_Expression">88.35</data>
      <data key="v_Res Num">102</data>
      <data key="v_Gq LogEC50 Significance">1</data>
      <data key="v_Gq Emax Significance">1</data>
      <data key="v_Gq RA Sig">1</data>
      <data key="v_Gq Tot Sig">1</data>
      <data key="v_G12 LogEC50 Significance">0</data>
      <data key="v_G12 Emax Significance">0</data>
      <data key="v_G12 RA Sig">0</data>
      <data key="v_G12 Tot Sig">0</data>
      <data key="v_DDLogRA">-0.2283</data>
      <data key="v_DDLogRA_P_Value">0.232665</data>
      <data key="v_DDEmax">-5.566</data>
      <data key="v_Hamming_Distance">0.2117</data>
      <data key="v_delta_weighted_degree_ind_G13">-0.00911570228654002</data>
      <data key="v_mut_effect">Gq</data>
      <data key="v_func_site">Unexplained</data>
    </node>
    <node id="n177">
      <data key="v_label">LYS12</data>
      <data key="v_degree">3</data>
      <data key="v_weighted_degree">0.090457928923168</data>
      <data key="v_strength">0.090457928923168</data>
      <data key="v_eccentricity">1</data>
      <data key="v_authority_score">7.25770096888397e-11</data>
      <data key="v_hub_score">0</data>
      <data key="v_betweenness">11</data>
      <data key="v_coreness">2</data>
      <data key="v_closeness">0.216235129461162</data>
      <data key="v_allosteric_degree">2</data>
      <data key="v_neighboring_degree">1</data>
      <data key="v_allosteric_weighted_degree">0.0506697836053015</data>
      <data key="v_Expression">123.74</data>
      <data key="v_Res Num">12</data>
      <data key="v_Gq LogEC50 Significance">0</data>
      <data key="v_Gq Emax Significance">1</data>
      <data key="v_Gq RA Sig">0</data>
      <data key="v_Gq Tot Sig">1</data>
      <data key="v_G12 LogEC50 Significance">0</data>
      <data key="v_G12 Emax Significance">0</data>
      <data key="v_G12 RA Sig">0</data>
      <data key="v_G12 Tot Sig">0</data>
      <data key="v_DDLogRA">0.01877</data>
      <data key="v_DDLogRA_P_Value">0.90269</data>
      <data key="v_DDEmax">-9.6</data>
      <data key="v_Hamming_Distance">0.3203</data>
      <data key="v_mut_effect">Gq</data>
      <data key="v_func_site">LBS</data>
    </node>
    <node id="n178">
      <data key="v_label">LYS135</data>
      <data key="v_degree">2</data>
      <data key="v_weighted_degree">0.0498199719711786</data>
      <data key="v_strength">0.0498199719711786</data>
      <data key="v_eccentricity">0</data>
      <data key="v_authority_score">3.66482862807429e-15</data>
      <data key="v_hub_score">0</data>
      <data key="v_betweenness">0</data>
      <data key="v_coreness">2</data>
      <data key="v_closeness">0.223427331887202</data>
      <data key="v_allosteric_degree">0</data>
      <data key="v_neighboring_degree">2</data>
      <data key="v_allosteric_weighted_degree">0</data>
      <data key="v_Expression">119.18</data>
      <data key="v_Res Num">135</data>
      <data key="v_Gq LogEC50 Significance">0</data>
      <data key="v_Gq Emax Significance">0</data>
      <data key="v_Gq RA Sig">0</data>
      <data key="v_Gq Tot Sig">0</data>
      <data key="v_G12 LogEC50 Significance">0</data>
      <data key="v_G12 Emax Significance">0</data>
      <data key="v_G12 RA Sig">1</data>
      <data key="v_G12 Tot Sig">0</data>
      <data key="v_DDLogRA">-0.1939</data>
      <data key="v_DDLogRA_P_Value">0.024538</data>
      <data key="v_DDEmax">-4.157</data>
      <data key="v_Hamming_Distance">0</data>
      <data key="v_delta_weighted_degree_ind_G13">-0.08339691064678</data>
      <data key="v_mut_effect">non_mut</data>
      <data key="v_func_site">NA</data>
    </node>
    <node id="n179">
      <data key="v_label">LYS146</data>
      <data key="v_degree">3</data>
      <data key="v_weighted_degree">0.0578157103071139</data>
      <data key="v_strength">0.0578157103071139</data>
      <data key="v_eccentricity">4</data>
      <data key="v_authority_score">1.74800394167575e-15</data>
      <data key="v_hub_score">0</data>
      <data key="v_betweenness">75</data>
      <data key="v_coreness">2</data>
      <data key="v_closeness">0.252450980392157</data>
      <data key="v_allosteric_degree">1</data>
      <data key="v_neighboring_degree">2</data>
      <data key="v_allosteric_weighted_degree">0.000203830829218318</data>
      <data key="v_Expression">79.69</data>
      <data key="v_Res Num">146</data>
      <data key="v_Gq LogEC50 Significance">0</data>
      <data key="v_Gq Emax Significance">0</data>
      <data key="v_Gq RA Sig">0</data>
      <data key="v_Gq Tot Sig">0</data>
      <data key="v_G12 LogEC50 Significance">0</data>
      <data key="v_G12 Emax Significance">1</data>
      <data key="v_G12 RA Sig">0</data>
      <data key="v_G12 Tot Sig">1</data>
      <data key="v_DDLogRA">-0.1534</data>
      <data key="v_DDLogRA_P_Value">0.181448</data>
      <data key="v_DDEmax">39.476</data>
      <data key="v_Hamming_Distance">0.0035</data>
      <data key="v_delta_weighted_degree_ind_G13">-0.192267380615835</data>
      <data key="v_mut_effect">G13</data>
      <data key="v_func_site">Unexplained</data>
    </node>
    <node id="n180">
      <data key="v_label">LYS199</data>
      <data key="v_degree">25</data>
      <data key="v_weighted_degree">0.953123769559176</data>
      <data key="v_strength">0.953123769559176</data>
      <data key="v_eccentricity">8</data>
      <data key="v_authority_score">1.20968596628369e-11</data>
      <data key="v_hub_score">2.12298997179184e-09</data>
      <data key="v_betweenness">629</data>
      <data key="v_coreness">3</data>
      <data key="v_closeness">0.33477789815818</data>
      <data key="v_allosteric_degree">18</data>
      <data key="v_neighboring_degree">7</data>
      <data key="v_allosteric_weighted_degree">0.69207483148676</data>
      <data key="v_Expression">64.21</data>
      <data key="v_Res Num">199</data>
      <data key="v_Gq LogEC50 Significance">1</data>
      <data key="v_Gq Emax Significance">1</data>
      <data key="v_Gq RA Sig">1</data>
      <data key="v_Gq Tot Sig">1</data>
      <data key="v_G12 LogEC50 Significance">1</data>
      <data key="v_G12 Emax Significance">1</data>
      <data key="v_G12 RA Sig">1</data>
      <data key="v_G12 Tot Sig">1</data>
      <data key="v_DDLogRA">-1.386</data>
      <data key="v_DDLogRA_P_Value">0.276533</data>
      <data key="v_Hamming_Distance">0.7991</data>
      <data key="v_delta_weighted_degree_ind_G13">0.695219976820476</data>
      <data key="v_mut_effect">common</data>
      <data key="v_func_site">LBS</data>
    </node>
    <node id="n181">
      <data key="v_label">LYS20</data>
      <data key="v_degree">4</data>
      <data key="v_weighted_degree">0.201671298203652</data>
      <data key="v_strength">0.201671298203653</data>
      <data key="v_eccentricity">11</data>
      <data key="v_authority_score">7.65552491716467e-14</data>
      <data key="v_hub_score">8.73465412194437e-16</data>
      <data key="v_betweenness">288</data>
      <data key="v_coreness">2</data>
      <data key="v_closeness">0.249193548387097</data>
      <data key="v_allosteric_degree">1</data>
      <data key="v_neighboring_degree">3</data>
      <data key="v_allosteric_weighted_degree">0.0280936460405521</data>
      <data key="v_Expression">89.26</data>
      <data key="v_Res Num">20</data>
      <data key="v_Gq LogEC50 Significance">0</data>
      <data key="v_Gq Emax Significance">0</data>
      <data key="v_Gq RA Sig">0</data>
      <data key="v_Gq Tot Sig">0</data>
      <data key="v_G12 LogEC50 Significance">0</data>
      <data key="v_G12 Emax Significance">0</data>
      <data key="v_G12 RA Sig">0</data>
      <data key="v_G12 Tot Sig">0</data>
      <data key="v_DDLogRA">-0.2</data>
      <data key="v_DDLogRA_P_Value">0.298926</data>
      <data key="v_DDEmax">9.222</data>
      <data key="v_Hamming_Distance">0.6263</data>
      <data key="v_delta_weighted_degree_ind_G13">-0.341140673158952</data>
      <data key="v_mut_effect">non_mut</data>
      <data key="v_func_site">NA</data>
    </node>
    <node id="n182">
      <data key="v_label">LYS220</data>
      <data key="v_degree">1</data>
      <data key="v_weighted_degree">0.0145557215603055</data>
      <data key="v_strength">0.0145557215603055</data>
      <data key="v_eccentricity">0</data>
      <data key="v_authority_score">0</data>
      <data key="v_hub_score">0</data>
      <data key="v_betweenness">0</data>
      <data key="v_coreness">1</data>
      <data key="v_closeness">0.151322233104799</data>
      <data key="v_allosteric_degree">0</data>
      <data key="v_neighboring_degree">1</data>
      <data key="v_allosteric_weighted_degree">0</data>
      <data key="v_Expression">131.37</data>
      <data key="v_Res Num">220</data>
      <data key="v_Gq LogEC50 Significance">0</data>
      <data key="v_Gq Emax Significance">0</data>
      <data key="v_Gq RA Sig">0</data>
      <data key="v_Gq Tot Sig">0</data>
      <data key="v_G12 LogEC50 Significance">0</data>
      <data key="v_G12 Emax Significance">1</data>
      <data key="v_G12 RA Sig">0</data>
      <data key="v_G12 Tot Sig">1</data>
      <data key="v_DDLogRA">0.06002</data>
      <data key="v_DDLogRA_P_Value">0.692654</data>
      <data key="v_DDEmax">12.754</data>
      <data key="v_Hamming_Distance">0.008</data>
      <data key="v_delta_weighted_degree_ind_G13">-0.119806565971223</data>
      <data key="v_mut_effect">G13</data>
      <data key="v_func_site">Unexplained</data>
    </node>
    <node id="n183">
      <data key="v_label">LYS223</data>
      <data key="v_degree">3</data>
      <data key="v_weighted_degree">0.0892106279630992</data>
      <data key="v_strength">0.0892106279630992</data>
      <data key="v_eccentricity">1</data>
      <data key="v_authority_score">4.56024518530004e-13</data>
      <data key="v_hub_score">0</data>
      <data key="v_betweenness">3</data>
      <data key="v_coreness">2</data>
      <data key="v_closeness">0.275155832591273</data>
      <data key="v_allosteric_degree">2</data>
      <data key="v_neighboring_degree">1</data>
      <data key="v_allosteric_weighted_degree">0.0301200527948408</data>
      <data key="v_Expression">111.98</data>
      <data key="v_Res Num">223</data>
      <data key="v_Gq LogEC50 Significance">0</data>
      <data key="v_Gq Emax Significance">0</data>
      <data key="v_Gq RA Sig">0</data>
      <data key="v_Gq Tot Sig">0</data>
      <data key="v_G12 LogEC50 Significance">0</data>
      <data key="v_G12 Emax Significance">1</data>
      <data key="v_G12 RA Sig">0</data>
      <data key="v_G12 Tot Sig">1</data>
      <data key="v_DDLogRA">0.004242</data>
      <data key="v_DDLogRA_P_Value">0.978927</data>
      <data key="v_DDEmax">20.345</data>
      <data key="v_Hamming_Distance">0.1198</data>
      <data key="v_delta_weighted_degree_ind_G13">-0.316010383897808</data>
      <data key="v_mut_effect">G13</data>
      <data key="v_func_site">Unexplained</data>
    </node>
    <node id="n184">
      <data key="v_label">LYS224</data>
      <data key="v_degree">2</data>
      <data key="v_weighted_degree">0.543708169468713</data>
      <data key="v_strength">0.543708169468713</data>
      <data key="v_eccentricity">0</data>
      <data key="v_authority_score">0</data>
      <data key="v_hub_score">0</data>
      <data key="v_betweenness">0</data>
      <data key="v_coreness">2</data>
      <data key="v_closeness">0.194339622641509</data>
      <data key="v_allosteric_degree">0</data>
      <data key="v_neighboring_degree">2</data>
      <data key="v_allosteric_weighted_degree">0</data>
      <data key="v_Expression">135.54</data>
      <data key="v_Res Num">224</data>
      <data key="v_Gq LogEC50 Significance">0</data>
      <data key="v_Gq Emax Significance">1</data>
      <data key="v_Gq RA Sig">0</data>
      <data key="v_Gq Tot Sig">1</data>
      <data key="v_G12 LogEC50 Significance">0</data>
      <data key="v_G12 Emax Significance">0</data>
      <data key="v_G12 RA Sig">0</data>
      <data key="v_G12 Tot Sig">0</data>
      <data key="v_DDLogRA">-0.09753</data>
      <data key="v_DDLogRA_P_Value">0.673573</data>
      <data key="v_DDEmax">10.93</data>
      <data key="v_Hamming_Distance">0.56</data>
      <data key="v_delta_weighted_degree_ind_G13">0.268751185581434</data>
      <data key="v_mut_effect">Gq</data>
      <data key="v_func_site">Unexplained</data>
    </node>
    <node id="n185">
      <data key="v_label">LYS230</data>
      <data key="v_degree">3</data>
      <data key="v_weighted_degree">0.095284458229997</data>
      <data key="v_strength">0.095284458229997</data>
      <data key="v_eccentricity">2</data>
      <data key="v_authority_score">5.84335053885957e-15</data>
      <data key="v_hub_score">0</data>
      <data key="v_betweenness">4</data>
      <data key="v_coreness">2</data>
      <data key="v_closeness">0.216083916083916</data>
      <data key="v_allosteric_degree">0</data>
      <data key="v_neighboring_degree">3</data>
      <data key="v_allosteric_weighted_degree">0</data>
      <data key="v_Expression">112.92</data>
      <data key="v_Res Num">230</data>
      <data key="v_Gq LogEC50 Significance">0</data>
      <data key="v_Gq Emax Significance">1</data>
      <data key="v_Gq RA Sig">0</data>
      <data key="v_Gq Tot Sig">1</data>
      <data key="v_G12 LogEC50 Significance">0</data>
      <data key="v_G12 Emax Significance">0</data>
      <data key="v_G12 RA Sig">0</data>
      <data key="v_G12 Tot Sig">0</data>
      <data key="v_DDLogRA">-0.291</data>
      <data key="v_DDLogRA_P_Value">0.172573</data>
      <data key="v_DDEmax">-7.454</data>
      <data key="v_Hamming_Distance">0.1369</data>
      <data key="v_delta_weighted_degree_ind_G13">-0.491461391979365</data>
      <data key="v_mut_effect">Gq</data>
      <data key="v_func_site">GPI</data>
    </node>
    <node id="n186">
      <data key="v_label">LYS232</data>
      <data key="v_degree">4</data>
      <data key="v_weighted_degree">0.380668228946055</data>
      <data key="v_strength">0.380668228946055</data>
      <data key="v_eccentricity">11</data>
      <data key="v_authority_score">1.13852509897005e-13</data>
      <data key="v_hub_score">4.3256576454365e-15</data>
      <data key="v_betweenness">347</data>
      <data key="v_coreness">3</data>
      <data key="v_closeness">0.226705796038151</data>
      <data key="v_allosteric_degree">2</data>
      <data key="v_neighboring_degree">2</data>
      <data key="v_allosteric_weighted_degree">0.0721329150777107</data>
      <data key="v_Expression">104.92</data>
      <data key="v_Res Num">232</data>
      <data key="v_Gq LogEC50 Significance">0</data>
      <data key="v_Gq Emax Significance">0</data>
      <data key="v_Gq RA Sig">0</data>
      <data key="v_Gq Tot Sig">0</data>
      <data key="v_G12 LogEC50 Significance">0</data>
      <data key="v_G12 Emax Significance">1</data>
      <data key="v_G12 RA Sig">0</data>
      <data key="v_G12 Tot Sig">1</data>
      <data key="v_DDLogRA">0.128</data>
      <data key="v_DDLogRA_P_Value">0.703134</data>
      <data key="v_DDEmax">-26.717</data>
      <data key="v_Hamming_Distance">0.1883</data>
      <data key="v_delta_weighted_degree_ind_G13">0.0352304882830402</data>
      <data key="v_mut_effect">G13</data>
      <data key="v_func_site">GPI</data>
    </node>
    <node id="n187">
      <data key="v_label">LYS240</data>
      <data key="v_degree">4</data>
      <data key="v_weighted_degree">0.451258878149048</data>
      <data key="v_strength">0.451258878149048</data>
      <data key="v_eccentricity">2</data>
      <data key="v_authority_score">2.3468287605029e-12</data>
      <data key="v_hub_score">1.13430179704595e-14</data>
      <data key="v_betweenness">3</data>
      <data key="v_coreness">3</data>
      <data key="v_closeness">0.282708142726441</data>
      <data key="v_allosteric_degree">2</data>
      <data key="v_neighboring_degree">2</data>
      <data key="v_allosteric_weighted_degree">0.052657465630568</data>
      <data key="v_Expression">103.78</data>
      <data key="v_Res Num">240</data>
      <data key="v_Gq LogEC50 Significance">0</data>
      <data key="v_Gq Emax Significance">0</data>
      <data key="v_Gq RA Sig">0</data>
      <data key="v_Gq Tot Sig">0</data>
      <data key="v_G12 LogEC50 Significance">0</data>
      <data key="v_G12 Emax Significance">0</data>
      <data key="v_G12 RA Sig">0</data>
      <data key="v_G12 Tot Sig">0</data>
      <data key="v_DDLogRA">-0.06949</data>
      <data key="v_DDLogRA_P_Value">0.750023</data>
      <data key="v_DDEmax">-4.796</data>
      <data key="v_Hamming_Distance">0.4329</data>
      <data key="v_delta_weighted_degree_ind_G13">0.101501035543464</data>
      <data key="v_mut_effect">non_mut</data>
      <data key="v_func_site">NA</data>
    </node>
    <node id="n188">
      <data key="v_label">LYS307</data>
      <data key="v_degree">7</data>
      <data key="v_weighted_degree">0.555644205129589</data>
      <data key="v_strength">0.555644205129589</data>
      <data key="v_eccentricity">9</data>
      <data key="v_authority_score">3.04227956382513e-12</data>
      <data key="v_hub_score">6.79863977678534e-13</data>
      <data key="v_betweenness">183</data>
      <data key="v_coreness">3</data>
      <data key="v_closeness">0.273451327433628</data>
      <data key="v_allosteric_degree">5</data>
      <data key="v_neighboring_degree">2</data>
      <data key="v_allosteric_weighted_degree">0.299520394527816</data>
      <data key="v_Expression">94.73</data>
      <data key="v_Res Num">307</data>
      <data key="v_Gq LogEC50 Significance">0</data>
      <data key="v_Gq Emax Significance">1</data>
      <data key="v_Gq RA Sig">0</data>
      <data key="v_Gq Tot Sig">1</data>
      <data key="v_G12 LogEC50 Significance">0</data>
      <data key="v_G12 Emax Significance">1</data>
      <data key="v_G12 RA Sig">0</data>
      <data key="v_G12 Tot Sig">1</data>
      <data key="v_DDLogRA">-0.2385</data>
      <data key="v_DDLogRA_P_Value">0.169955</data>
      <data key="v_DDEmax">3.899</data>
      <data key="v_Hamming_Distance">0.2313</data>
      <data key="v_delta_weighted_degree_ind_G13">0.483477180994597</data>
      <data key="v_mut_effect">common</data>
      <data key="v_func_site">GPI</data>
    </node>
    <node id="n189">
      <data key="v_label">LYS308</data>
      <data key="v_degree">4</data>
      <data key="v_weighted_degree">0.040104279820854</data>
      <data key="v_strength">0.040104279820854</data>
      <data key="v_eccentricity">1</data>
      <data key="v_authority_score">1.00456573353635e-12</data>
      <data key="v_hub_score">0</data>
      <data key="v_betweenness">7</data>
      <data key="v_coreness">3</data>
      <data key="v_closeness">0.287174721189591</data>
      <data key="v_allosteric_degree">1</data>
      <data key="v_neighboring_degree">3</data>
      <data key="v_allosteric_weighted_degree">0.00667537473067085</data>
      <data key="v_Expression">87.77</data>
      <data key="v_Res Num">308</data>
      <data key="v_Gq LogEC50 Significance">0</data>
      <data key="v_Gq Emax Significance">0</data>
      <data key="v_Gq RA Sig">0</data>
      <data key="v_Gq Tot Sig">0</data>
      <data key="v_G12 LogEC50 Significance">0</data>
      <data key="v_G12 Emax Significance">0</data>
      <data key="v_G12 RA Sig">0</data>
      <data key="v_G12 Tot Sig">0</data>
      <data key="v_DDLogRA">-0.3558</data>
      <data key="v_DDLogRA_P_Value">0.064503</data>
      <data key="v_DDEmax">-7.676</data>
      <data key="v_Hamming_Distance">0.0515</data>
      <data key="v_delta_weighted_degree_ind_G13">-0.423493468501666</data>
      <data key="v_mut_effect">non_mut</data>
      <data key="v_func_site">NA</data>
    </node>
    <node id="n190">
      <data key="v_label">LYS310</data>
      <data key="v_degree">4</data>
      <data key="v_weighted_degree">0.288673413427372</data>
      <data key="v_strength">0.288673413427372</data>
      <data key="v_eccentricity">2</data>
      <data key="v_authority_score">3.22754418551967e-13</data>
      <data key="v_hub_score">8.77511629754244e-14</data>
      <data key="v_betweenness">14</data>
      <data key="v_coreness">3</data>
      <data key="v_closeness">0.249797898140663</data>
      <data key="v_allosteric_degree">0</data>
      <data key="v_neighboring_degree">4</data>
      <data key="v_allosteric_weighted_degree">0</data>
      <data key="v_Expression">34.56</data>
      <data key="v_Res Num">310</data>
      <data key="v_Gq LogEC50 Significance">1</data>
      <data key="v_Gq Emax Significance">1</data>
      <data key="v_Gq RA Sig">1</data>
      <data key="v_Gq Tot Sig">1</data>
      <data key="v_G12 LogEC50 Significance">0</data>
      <data key="v_G12 Emax Significance">1</data>
      <data key="v_G12 RA Sig">0</data>
      <data key="v_G12 Tot Sig">1</data>
      <data key="v_Hamming_Distance">0.2756</data>
      <data key="v_delta_weighted_degree_ind_G13">-0.036815065099056</data>
      <data key="v_mut_effect">common</data>
      <data key="v_func_site">NA</data>
    </node>
    <node id="n191">
      <data key="v_label">LYS318</data>
      <data key="v_degree">8</data>
      <data key="v_weighted_degree">0.485969454163826</data>
      <data key="v_strength">0.485969454163826</data>
      <data key="v_eccentricity">10</data>
      <data key="v_authority_score">1.14673310783661e-11</data>
      <data key="v_hub_score">1.08739825896527e-12</data>
      <data key="v_betweenness">141</data>
      <data key="v_coreness">3</data>
      <data key="v_closeness">0.273451327433628</data>
      <data key="v_allosteric_degree">3</data>
      <data key="v_neighboring_degree">5</data>
      <data key="v_allosteric_weighted_degree">0.0556349885759926</data>
      <data key="v_Expression">143.16</data>
      <data key="v_Res Num">318</data>
      <data key="v_Gq LogEC50 Significance">0</data>
      <data key="v_Gq Emax Significance">0</data>
      <data key="v_Gq RA Sig">0</data>
      <data key="v_Gq Tot Sig">0</data>
      <data key="v_G12 LogEC50 Significance">0</data>
      <data key="v_G12 Emax Significance">1</data>
      <data key="v_G12 RA Sig">0</data>
      <data key="v_G12 Tot Sig">1</data>
      <data key="v_DDLogRA">0.02243</data>
      <data key="v_DDLogRA_P_Value">0.807451</data>
      <data key="v_DDEmax">-21.988</data>
      <data key="v_Hamming_Distance">0.2677</data>
      <data key="v_mut_effect">G13</data>
      <data key="v_func_site">Unexplained</data>
    </node>
    <node id="n192">
      <data key="v_label">LYS58</data>
      <data key="v_degree">6</data>
      <data key="v_weighted_degree">0.258377660960122</data>
      <data key="v_strength">0.258377660960122</data>
      <data key="v_eccentricity">2</data>
      <data key="v_authority_score">2.60259929051067e-11</data>
      <data key="v_hub_score">6.1949145195971e-15</data>
      <data key="v_betweenness">39</data>
      <data key="v_coreness">3</data>
      <data key="v_closeness">0.305637982195846</data>
      <data key="v_allosteric_degree">3</data>
      <data key="v_neighboring_degree">3</data>
      <data key="v_allosteric_weighted_degree">0.0576813599268259</data>
      <data key="v_Expression">93.78</data>
      <data key="v_Res Num">58</data>
      <data key="v_Gq LogEC50 Significance">0</data>
      <data key="v_Gq Emax Significance">0</data>
      <data key="v_Gq RA Sig">0</data>
      <data key="v_Gq Tot Sig">0</data>
      <data key="v_G12 LogEC50 Significance">0</data>
      <data key="v_G12 Emax Significance">1</data>
      <data key="v_G12 RA Sig">0</data>
      <data key="v_G12 Tot Sig">1</data>
      <data key="v_DDLogRA">0.3583</data>
      <data key="v_DDLogRA_P_Value">0.374447</data>
      <data key="v_DDEmax">7.705</data>
      <data key="v_Hamming_Distance">0.175</data>
      <data key="v_delta_weighted_degree_ind_G13">-0.372170063175131</data>
      <data key="v_mut_effect">G13</data>
      <data key="v_func_site">GPI</data>
    </node>
    <node id="n193">
      <data key="v_label">LYS60</data>
      <data key="v_degree">4</data>
      <data key="v_weighted_degree">0.202246442052012</data>
      <data key="v_strength">0.202246442052012</data>
      <data key="v_eccentricity">1</data>
      <data key="v_authority_score">4.29703805681352e-14</data>
      <data key="v_hub_score">2.41574599650032e-15</data>
      <data key="v_betweenness">25</data>
      <data key="v_coreness">2</data>
      <data key="v_closeness">0.23953488372093</data>
      <data key="v_allosteric_degree">1</data>
      <data key="v_neighboring_degree">3</data>
      <data key="v_allosteric_weighted_degree">0.0524087315564898</data>
      <data key="v_Expression">92.48</data>
      <data key="v_Res Num">60</data>
      <data key="v_Gq LogEC50 Significance">0</data>
      <data key="v_Gq Emax Significance">1</data>
      <data key="v_Gq RA Sig">0</data>
      <data key="v_Gq Tot Sig">1</data>
      <data key="v_G12 LogEC50 Significance">0</data>
      <data key="v_G12 Emax Significance">1</data>
      <data key="v_G12 RA Sig">0</data>
      <data key="v_G12 Tot Sig">1</data>
      <data key="v_DDLogRA">-0.06617</data>
      <data key="v_DDLogRA_P_Value">0.699154</data>
      <data key="v_DDEmax">21.769</data>
      <data key="v_Hamming_Distance">0.1227</data>
      <data key="v_delta_weighted_degree_ind_G13">0.0201422313145398</data>
      <data key="v_mut_effect">common</data>
      <data key="v_func_site">GPI</data>
    </node>
    <node id="n194">
      <data key="v_label">MET134</data>
      <data key="v_degree">5</data>
      <data key="v_weighted_degree">0.411672393549395</data>
      <data key="v_strength">0.411672393549395</data>
      <data key="v_eccentricity">8</data>
      <data key="v_authority_score">3.74547197183343e-12</data>
      <data key="v_hub_score">1.97555375098859e-13</data>
      <data key="v_betweenness">15</data>
      <data key="v_coreness">2</data>
      <data key="v_closeness">0.284792626728111</data>
      <data key="v_allosteric_degree">2</data>
      <data key="v_neighboring_degree">3</data>
      <data key="v_allosteric_weighted_degree">0.177875827186095</data>
      <data key="v_Expression">122.85</data>
      <data key="v_Res Num">134</data>
      <data key="v_Gq LogEC50 Significance">1</data>
      <data key="v_Gq Emax Significance">1</data>
      <data key="v_Gq RA Sig">1</data>
      <data key="v_Gq Tot Sig">1</data>
      <data key="v_G12 LogEC50 Significance">0</data>
      <data key="v_G12 Emax Significance">1</data>
      <data key="v_G12 RA Sig">0</data>
      <data key="v_G12 Tot Sig">1</data>
      <data key="v_DDLogRA">-0.4206</data>
      <data key="v_DDLogRA_P_Value">0.18338</data>
      <data key="v_DDEmax">43.139</data>
      <data key="v_Hamming_Distance">0.2192</data>
      <data key="v_delta_weighted_degree_ind_G13">0.353059723694733</data>
      <data key="v_mut_effect">common</data>
      <data key="v_func_site">GPI</data>
    </node>
    <node id="n195">
      <data key="v_label">MET142</data>
      <data key="v_degree">2</data>
      <data key="v_weighted_degree">0.0281246374663129</data>
      <data key="v_strength">0.0281246374663129</data>
      <data key="v_eccentricity">0</data>
      <data key="v_authority_score">7.00054644112826e-16</data>
      <data key="v_hub_score">0</data>
      <data key="v_betweenness">0</data>
      <data key="v_coreness">2</data>
      <data key="v_closeness">0.203289473684211</data>
      <data key="v_allosteric_degree">0</data>
      <data key="v_neighboring_degree">2</data>
      <data key="v_allosteric_weighted_degree">0</data>
      <data key="v_Expression">67.35</data>
      <data key="v_Res Num">142</data>
      <data key="v_Gq LogEC50 Significance">0</data>
      <data key="v_Gq Emax Significance">1</data>
      <data key="v_Gq RA Sig">0</data>
      <data key="v_Gq Tot Sig">1</data>
      <data key="v_G12 LogEC50 Significance">0</data>
      <data key="v_G12 Emax Significance">1</data>
      <data key="v_G12 RA Sig">0</data>
      <data key="v_G12 Tot Sig">1</data>
      <data key="v_DDLogRA">-0.1211</data>
      <data key="v_DDLogRA_P_Value">0.221069</data>
      <data key="v_DDEmax">12.824</data>
      <data key="v_Hamming_Distance">0</data>
      <data key="v_delta_weighted_degree_ind_G13">-0.194548650153319</data>
      <data key="v_mut_effect">common</data>
      <data key="v_func_site">GPI</data>
    </node>
    <node id="n196">
      <data key="v_label">MET243</data>
      <data key="v_degree">2</data>
      <data key="v_weighted_degree">0.0503658282981529</data>
      <data key="v_strength">0.0503658282981529</data>
      <data key="v_eccentricity">1</data>
      <data key="v_authority_score">0</data>
      <data key="v_hub_score">4.8780812273491e-16</data>
      <data key="v_betweenness">14</data>
      <data key="v_coreness">2</data>
      <data key="v_closeness">0.189106487148103</data>
      <data key="v_allosteric_degree">0</data>
      <data key="v_neighboring_degree">2</data>
      <data key="v_allosteric_weighted_degree">0</data>
      <data key="v_Expression">108.75</data>
      <data key="v_Res Num">243</data>
      <data key="v_Gq LogEC50 Significance">0</data>
      <data key="v_Gq Emax Significance">0</data>
      <data key="v_Gq RA Sig">0</data>
      <data key="v_Gq Tot Sig">0</data>
      <data key="v_G12 LogEC50 Significance">0</data>
      <data key="v_G12 Emax Significance">0</data>
      <data key="v_G12 RA Sig">0</data>
      <data key="v_G12 Tot Sig">0</data>
      <data key="v_DDLogRA">-0.03388</data>
      <data key="v_DDLogRA_P_Value">0.832438</data>
      <data key="v_DDEmax">-0.329</data>
      <data key="v_Hamming_Distance">0.0376</data>
      <data key="v_delta_weighted_degree_ind_G13">-0.0654676237525066</data>
      <data key="v_mut_effect">non_mut</data>
      <data key="v_func_site">NA</data>
    </node>
    <node id="n197">
      <data key="v_label">MET284</data>
      <data key="v_degree">3</data>
      <data key="v_weighted_degree">0.0455335717618739</data>
      <data key="v_strength">0.0455335717618739</data>
      <data key="v_eccentricity">1</data>
      <data key="v_authority_score">1.07073421069445e-12</data>
      <data key="v_hub_score">0</data>
      <data key="v_betweenness">14</data>
      <data key="v_coreness">2</data>
      <data key="v_closeness">0.249797898140663</data>
      <data key="v_allosteric_degree">0</data>
      <data key="v_neighboring_degree">3</data>
      <data key="v_allosteric_weighted_degree">0</data>
      <data key="v_Expression">74.97</data>
      <data key="v_Res Num">284</data>
      <data key="v_Gq LogEC50 Significance">1</data>
      <data key="v_Gq Emax Significance">0</data>
      <data key="v_Gq RA Sig">1</data>
      <data key="v_Gq Tot Sig">1</data>
      <data key="v_G12 LogEC50 Significance">0</data>
      <data key="v_G12 Emax Significance">1</data>
      <data key="v_G12 RA Sig">0</data>
      <data key="v_G12 Tot Sig">1</data>
      <data key="v_DDLogRA">-0.01223</data>
      <data key="v_DDLogRA_P_Value">0.914651</data>
      <data key="v_DDEmax">15.598</data>
      <data key="v_Hamming_Distance">0.0261</data>
      <data key="v_delta_weighted_degree_ind_G13">-0.00985891223714105</data>
      <data key="v_mut_effect">common</data>
      <data key="v_func_site">LBS</data>
    </node>
    <node id="n198">
      <data key="v_label">MET30</data>
      <data key="v_degree">4</data>
      <data key="v_weighted_degree">0.159238488014937</data>
      <data key="v_strength">0.159238488014937</data>
      <data key="v_eccentricity">2</data>
      <data key="v_authority_score">0</data>
      <data key="v_hub_score">0</data>
      <data key="v_betweenness">31</data>
      <data key="v_coreness">2</data>
      <data key="v_closeness">0.183382789317507</data>
      <data key="v_allosteric_degree">0</data>
      <data key="v_neighboring_degree">4</data>
      <data key="v_allosteric_weighted_degree">0</data>
      <data key="v_Expression">130.28</data>
      <data key="v_Res Num">30</data>
      <data key="v_Gq LogEC50 Significance">0</data>
      <data key="v_Gq Emax Significance">0</data>
      <data key="v_Gq RA Sig">0</data>
      <data key="v_Gq Tot Sig">0</data>
      <data key="v_G12 LogEC50 Significance">0</data>
      <data key="v_G12 Emax Significance">0</data>
      <data key="v_G12 RA Sig">0</data>
      <data key="v_G12 Tot Sig">0</data>
      <data key="v_DDLogRA">-0.01275</data>
      <data key="v_DDLogRA_P_Value">0.956143</data>
      <data key="v_DDEmax">6.522</data>
      <data key="v_Hamming_Distance">0.1402</data>
      <data key="v_delta_weighted_degree_ind_G13">-0.109766167574901</data>
      <data key="v_mut_effect">non_mut</data>
      <data key="v_func_site">NA</data>
    </node>
    <node id="n199">
      <data key="v_label">MET57</data>
      <data key="v_degree">2</data>
      <data key="v_weighted_degree">0.0364363360963321</data>
      <data key="v_strength">0.0364363360963321</data>
      <data key="v_eccentricity">0</data>
      <data key="v_authority_score">7.27229285640025e-15</data>
      <data key="v_hub_score">0</data>
      <data key="v_betweenness">0</data>
      <data key="v_coreness">2</data>
      <data key="v_closeness">0.210061182868797</data>
      <data key="v_allosteric_degree">0</data>
      <data key="v_neighboring_degree">2</data>
      <data key="v_allosteric_weighted_degree">0</data>
      <data key="v_Expression">92.6</data>
      <data key="v_Res Num">57</data>
      <data key="v_Gq LogEC50 Significance">1</data>
      <data key="v_Gq Emax Significance">0</data>
      <data key="v_Gq RA Sig">1</data>
      <data key="v_Gq Tot Sig">1</data>
      <data key="v_G12 LogEC50 Significance">0</data>
      <data key="v_G12 Emax Significance">1</data>
      <data key="v_G12 RA Sig">0</data>
      <data key="v_G12 Tot Sig">1</data>
      <data key="v_DDLogRA">-0.01368</data>
      <data key="v_DDLogRA_P_Value">0.895338</data>
      <data key="v_DDEmax">31.375</data>
      <data key="v_Hamming_Distance">0</data>
      <data key="v_delta_weighted_degree_ind_G13">-0.0425378244929042</data>
      <data key="v_mut_effect">common</data>
      <data key="v_func_site">GPI</data>
    </node>
    <node id="n200">
      <data key="v_label">MET90</data>
      <data key="v_degree">2</data>
      <data key="v_weighted_degree">0.156262693330284</data>
      <data key="v_strength">0.156262693330284</data>
      <data key="v_eccentricity">0</data>
      <data key="v_authority_score">3.69842987520158e-17</data>
      <data key="v_hub_score">0</data>
      <data key="v_betweenness">0</data>
      <data key="v_coreness">2</data>
      <data key="v_closeness">0.216235129461162</data>
      <data key="v_allosteric_degree">0</data>
      <data key="v_neighboring_degree">2</data>
      <data key="v_allosteric_weighted_degree">0</data>
      <data key="v_Expression">67.37</data>
      <data key="v_Res Num">90</data>
      <data key="v_Gq LogEC50 Significance">0</data>
      <data key="v_Gq Emax Significance">0</data>
      <data key="v_Gq RA Sig">1</data>
      <data key="v_Gq Tot Sig">0</data>
      <data key="v_G12 LogEC50 Significance">0</data>
      <data key="v_G12 Emax Significance">0</data>
      <data key="v_G12 RA Sig">0</data>
      <data key="v_G12 Tot Sig">0</data>
      <data key="v_DDLogRA">-0.2839</data>
      <data key="v_DDLogRA_P_Value">0.025165</data>
      <data key="v_DDEmax">22.094</data>
      <data key="v_Hamming_Distance">0</data>
      <data key="v_delta_weighted_degree_ind_G13">0.00349141197422953</data>
      <data key="v_mut_effect">non_mut</data>
      <data key="v_func_site">NA</data>
    </node>
    <node id="n201">
      <data key="v_label">PHE110</data>
      <data key="v_degree">2</data>
      <data key="v_weighted_degree">0.0212393056609781</data>
      <data key="v_strength">0.0212393056609781</data>
      <data key="v_eccentricity">0</data>
      <data key="v_authority_score">1.07825497633098e-18</data>
      <data key="v_hub_score">0</data>
      <data key="v_betweenness">0</data>
      <data key="v_coreness">2</data>
      <data key="v_closeness">0.191925465838509</data>
      <data key="v_allosteric_degree">0</data>
      <data key="v_neighboring_degree">2</data>
      <data key="v_allosteric_weighted_degree">0</data>
      <data key="v_Expression">91.99</data>
      <data key="v_Res Num">110</data>
      <data key="v_Gq LogEC50 Significance">0</data>
      <data key="v_Gq Emax Significance">0</data>
      <data key="v_Gq RA Sig">0</data>
      <data key="v_Gq Tot Sig">0</data>
      <data key="v_G12 LogEC50 Significance">1</data>
      <data key="v_G12 Emax Significance">0</data>
      <data key="v_G12 RA Sig">0</data>
      <data key="v_G12 Tot Sig">1</data>
      <data key="v_DDLogRA">-0.3106</data>
      <data key="v_DDLogRA_P_Value">0.031369</data>
      <data key="v_DDEmax">5.762</data>
      <data key="v_Hamming_Distance">0</data>
      <data key="v_delta_weighted_degree_ind_G13">0.0152711673379137</data>
      <data key="v_mut_effect">G13</data>
      <data key="v_func_site">Unexplained</data>
    </node>
    <node id="n202">
      <data key="v_label">PHE117</data>
      <data key="v_degree">3</data>
      <data key="v_weighted_degree">0.0428225552981343</data>
      <data key="v_strength">0.0428225552981343</data>
      <data key="v_eccentricity">2</data>
      <data key="v_authority_score">3.89373734821401e-16</data>
      <data key="v_hub_score">5.57278017355358e-16</data>
      <data key="v_betweenness">47</data>
      <data key="v_coreness">2</data>
      <data key="v_closeness">0.23953488372093</data>
      <data key="v_allosteric_degree">0</data>
      <data key="v_neighboring_degree">3</data>
      <data key="v_allosteric_weighted_degree">0</data>
      <data key="v_Expression">107.8</data>
      <data key="v_Res Num">117</data>
      <data key="v_Gq LogEC50 Significance">1</data>
      <data key="v_Gq Emax Significance">1</data>
      <data key="v_Gq RA Sig">1</data>
      <data key="v_Gq Tot Sig">1</data>
      <data key="v_G12 LogEC50 Significance">0</data>
      <data key="v_G12 Emax Significance">1</data>
      <data key="v_G12 RA Sig">0</data>
      <data key="v_G12 Tot Sig">1</data>
      <data key="v_DDLogRA">-0.08708</data>
      <data key="v_DDLogRA_P_Value">0.68527</data>
      <data key="v_DDEmax">37.059</data>
      <data key="v_Hamming_Distance">0.0024</data>
      <data key="v_delta_weighted_degree_ind_G13">-0.0483542967928266</data>
      <data key="v_mut_effect">common</data>
      <data key="v_func_site">Unexplained</data>
    </node>
    <node id="n203">
      <data key="v_label">PHE170</data>
      <data key="v_degree">2</data>
      <data key="v_weighted_degree">0.0769279685823178</data>
      <data key="v_strength">0.0769279685823178</data>
      <data key="v_eccentricity">1</data>
      <data key="v_authority_score">8.07149742960074e-10</data>
      <data key="v_hub_score">0</data>
      <data key="v_betweenness">17</data>
      <data key="v_coreness">2</data>
      <data key="v_closeness">0.204907161803714</data>
      <data key="v_allosteric_degree">0</data>
      <data key="v_neighboring_degree">2</data>
      <data key="v_allosteric_weighted_degree">0</data>
      <data key="v_Expression">58.68</data>
      <data key="v_Res Num">170</data>
      <data key="v_Gq LogEC50 Significance">1</data>
      <data key="v_Gq Emax Significance">1</data>
      <data key="v_Gq RA Sig">1</data>
      <data key="v_Gq Tot Sig">1</data>
      <data key="v_G12 LogEC50 Significance">1</data>
      <data key="v_G12 Emax Significance">0</data>
      <data key="v_G12 RA Sig">1</data>
      <data key="v_G12 Tot Sig">1</data>
      <data key="v_DDLogRA">0.05429</data>
      <data key="v_DDLogRA_P_Value">0.563479</data>
      <data key="v_DDEmax">1.024</data>
      <data key="v_Hamming_Distance">0.1474</data>
      <data key="v_delta_weighted_degree_ind_G13">0.0432778524732704</data>
      <data key="v_mut_effect">common</data>
      <data key="v_func_site">LBS</data>
    </node>
    <node id="n204">
      <data key="v_label">PHE171</data>
      <data key="v_degree">1</data>
      <data key="v_weighted_degree">0.0156462730819809</data>
      <data key="v_strength">0.0156462730819809</data>
      <data key="v_eccentricity">0</data>
      <data key="v_authority_score">0</data>
      <data key="v_hub_score">0</data>
      <data key="v_betweenness">0</data>
      <data key="v_coreness">1</data>
      <data key="v_closeness">0.13382416630576</data>
      <data key="v_allosteric_degree">0</data>
      <data key="v_neighboring_degree">1</data>
      <data key="v_allosteric_weighted_degree">0</data>
      <data key="v_Expression">75.09</data>
      <data key="v_Res Num">171</data>
      <data key="v_Gq LogEC50 Significance">0</data>
      <data key="v_Gq Emax Significance">0</data>
      <data key="v_Gq RA Sig">0</data>
      <data key="v_Gq Tot Sig">0</data>
      <data key="v_G12 LogEC50 Significance">0</data>
      <data key="v_G12 Emax Significance">0</data>
      <data key="v_G12 RA Sig">0</data>
      <data key="v_G12 Tot Sig">0</data>
      <data key="v_DDLogRA">0.02712</data>
      <data key="v_DDLogRA_P_Value">0.887014</data>
      <data key="v_DDEmax">1.858</data>
      <data key="v_Hamming_Distance">0.9543</data>
      <data key="v_delta_weighted_degree_ind_G13">-0.338031641985976</data>
      <data key="v_mut_effect">non_mut</data>
      <data key="v_func_site">NA</data>
    </node>
    <node id="n205">
      <data key="v_label">PHE182</data>
      <data key="v_degree">7</data>
      <data key="v_weighted_degree">0.341140925653101</data>
      <data key="v_strength">0.341140925653101</data>
      <data key="v_eccentricity">6</data>
      <data key="v_authority_score">3.22681447221909e-08</data>
      <data key="v_hub_score">2.52484694484954e-11</data>
      <data key="v_betweenness">330</data>
      <data key="v_coreness">2</data>
      <data key="v_closeness">0.25327868852459</data>
      <data key="v_allosteric_degree">3</data>
      <data key="v_neighboring_degree">4</data>
      <data key="v_allosteric_weighted_degree">0.0872825868397204</data>
      <data key="v_Expression">0</data>
      <data key="v_Res Num">182</data>
      <data key="v_Gq LogEC50 Significance">0</data>
      <data key="v_Gq Emax Significance">1</data>
      <data key="v_Gq RA Sig">0</data>
      <data key="v_Gq Tot Sig">1</data>
      <data key="v_G12 LogEC50 Significance">0</data>
      <data key="v_G12 Emax Significance">1</data>
      <data key="v_G12 RA Sig">0</data>
      <data key="v_G12 Tot Sig">1</data>
      <data key="v_Hamming_Distance">0.2961</data>
      <data key="v_delta_weighted_degree_ind_G13">0.213505707667158</data>
      <data key="v_mut_effect">common</data>
      <data key="v_func_site">LBS</data>
    </node>
    <node id="n206">
      <data key="v_label">PHE204</data>
      <data key="v_degree">3</data>
      <data key="v_weighted_degree">0.0413645885892056</data>
      <data key="v_strength">0.0413645885892056</data>
      <data key="v_eccentricity">1</data>
      <data key="v_authority_score">2.41976692997337e-11</data>
      <data key="v_hub_score">0</data>
      <data key="v_betweenness">8</data>
      <data key="v_coreness">2</data>
      <data key="v_closeness">0.271528998242531</data>
      <data key="v_allosteric_degree">0</data>
      <data key="v_neighboring_degree">3</data>
      <data key="v_allosteric_weighted_degree">0</data>
      <data key="v_Expression">64.28</data>
      <data key="v_Res Num">204</data>
      <data key="v_Gq LogEC50 Significance">1</data>
      <data key="v_Gq Emax Significance">0</data>
      <data key="v_Gq RA Sig">1</data>
      <data key="v_Gq Tot Sig">1</data>
      <data key="v_G12 LogEC50 Significance">1</data>
      <data key="v_G12 Emax Significance">1</data>
      <data key="v_G12 RA Sig">1</data>
      <data key="v_G12 Tot Sig">1</data>
      <data key="v_DDLogRA">0.2682</data>
      <data key="v_DDLogRA_P_Value">0.358667</data>
      <data key="v_DDEmax">35.574</data>
      <data key="v_Hamming_Distance">0.0265</data>
      <data key="v_delta_weighted_degree_ind_G13">0.0159543966355386</data>
      <data key="v_mut_effect">common</data>
      <data key="v_func_site">Unexplained</data>
    </node>
    <node id="n207">
      <data key="v_label">PHE206</data>
      <data key="v_degree">3</data>
      <data key="v_weighted_degree">0.0463979974984939</data>
      <data key="v_strength">0.0463979974984939</data>
      <data key="v_eccentricity">1</data>
      <data key="v_authority_score">0</data>
      <data key="v_hub_score">0</data>
      <data key="v_betweenness">22</data>
      <data key="v_coreness">2</data>
      <data key="v_closeness">0.182193396226415</data>
      <data key="v_allosteric_degree">0</data>
      <data key="v_neighboring_degree">3</data>
      <data key="v_allosteric_weighted_degree">0</data>
      <data key="v_Expression">84.39</data>
      <data key="v_Res Num">206</data>
      <data key="v_Gq LogEC50 Significance">0</data>
      <data key="v_Gq Emax Significance">0</data>
      <data key="v_Gq RA Sig">0</data>
      <data key="v_Gq Tot Sig">0</data>
      <data key="v_G12 LogEC50 Significance">0</data>
      <data key="v_G12 Emax Significance">0</data>
      <data key="v_G12 RA Sig">0</data>
      <data key="v_G12 Tot Sig">0</data>
      <data key="v_DDLogRA">0.1486</data>
      <data key="v_DDLogRA_P_Value">0.290554</data>
      <data key="v_DDEmax">6.065</data>
      <data key="v_Hamming_Distance">0.0122</data>
      <data key="v_delta_weighted_degree_ind_G13">0.0146841366483833</data>
      <data key="v_mut_effect">non_mut</data>
      <data key="v_func_site">NA</data>
    </node>
    <node id="n208">
      <data key="v_label">PHE208</data>
      <data key="v_degree">2</data>
      <data key="v_weighted_degree">0.0272169148713826</data>
      <data key="v_strength">0.0272169148713826</data>
      <data key="v_eccentricity">6</data>
      <data key="v_authority_score">1.92228610759588e-16</data>
      <data key="v_hub_score">0</data>
      <data key="v_betweenness">116</data>
      <data key="v_coreness">2</data>
      <data key="v_closeness">0.242352941176471</data>
      <data key="v_allosteric_degree">1</data>
      <data key="v_neighboring_degree">1</data>
      <data key="v_allosteric_weighted_degree">0.000782019002307415</data>
      <data key="v_Expression">117.07</data>
      <data key="v_Res Num">208</data>
      <data key="v_Gq LogEC50 Significance">0</data>
      <data key="v_Gq Emax Significance">0</data>
      <data key="v_Gq RA Sig">0</data>
      <data key="v_Gq Tot Sig">0</data>
      <data key="v_G12 LogEC50 Significance">0</data>
      <data key="v_G12 Emax Significance">1</data>
      <data key="v_G12 RA Sig">0</data>
      <data key="v_G12 Tot Sig">1</data>
      <data key="v_DDLogRA">0.0118</data>
      <data key="v_DDLogRA_P_Value">0.956964</data>
      <data key="v_DDEmax">32.073</data>
      <data key="v_Hamming_Distance">0.0264</data>
      <data key="v_delta_weighted_degree_ind_G13">-0.0269225575399501</data>
      <data key="v_mut_effect">G13</data>
      <data key="v_func_site">Unexplained</data>
    </node>
    <node id="n209">
      <data key="v_label">PHE239</data>
      <data key="v_degree">4</data>
      <data key="v_weighted_degree">0.146948280093474</data>
      <data key="v_strength">0.146948280093474</data>
      <data key="v_eccentricity">3</data>
      <data key="v_authority_score">3.43727367938387e-13</data>
      <data key="v_hub_score">0</data>
      <data key="v_betweenness">17</data>
      <data key="v_coreness">2</data>
      <data key="v_closeness">0.245627980922099</data>
      <data key="v_allosteric_degree">2</data>
      <data key="v_neighboring_degree">2</data>
      <data key="v_allosteric_weighted_degree">0.118483202704346</data>
      <data key="v_Expression">107.58</data>
      <data key="v_Res Num">239</data>
      <data key="v_Gq LogEC50 Significance">0</data>
      <data key="v_Gq Emax Significance">0</data>
      <data key="v_Gq RA Sig">0</data>
      <data key="v_Gq Tot Sig">0</data>
      <data key="v_G12 LogEC50 Significance">0</data>
      <data key="v_G12 Emax Significance">1</data>
      <data key="v_G12 RA Sig">0</data>
      <data key="v_G12 Tot Sig">1</data>
      <data key="v_DDLogRA">0.4582</data>
      <data key="v_DDLogRA_P_Value">0.047492</data>
      <data key="v_DDEmax">18.885</data>
      <data key="v_Hamming_Distance">0.0887</data>
      <data key="v_delta_weighted_degree_ind_G13">0.0983682739440052</data>
      <data key="v_mut_effect">G13</data>
      <data key="v_func_site">Unexplained</data>
    </node>
    <node id="n210">
      <data key="v_label">PHE248</data>
      <data key="v_degree">3</data>
      <data key="v_weighted_degree">0.110249854597536</data>
      <data key="v_strength">0.110249854597536</data>
      <data key="v_eccentricity">1</data>
      <data key="v_authority_score">0</data>
      <data key="v_hub_score">4.29948432938723e-14</data>
      <data key="v_betweenness">14</data>
      <data key="v_coreness">2</data>
      <data key="v_closeness">0.228044280442804</data>
      <data key="v_allosteric_degree">0</data>
      <data key="v_neighboring_degree">3</data>
      <data key="v_allosteric_weighted_degree">0</data>
      <data key="v_Expression">123.18</data>
      <data key="v_Res Num">248</data>
      <data key="v_Gq LogEC50 Significance">0</data>
      <data key="v_Gq Emax Significance">0</data>
      <data key="v_Gq RA Sig">0</data>
      <data key="v_Gq Tot Sig">0</data>
      <data key="v_G12 LogEC50 Significance">0</data>
      <data key="v_G12 Emax Significance">1</data>
      <data key="v_G12 RA Sig">0</data>
      <data key="v_G12 Tot Sig">1</data>
      <data key="v_DDLogRA">-0.1481</data>
      <data key="v_DDLogRA_P_Value">0.447286</data>
      <data key="v_DDEmax">-17.082</data>
      <data key="v_Hamming_Distance">0.0517</data>
      <data key="v_delta_weighted_degree_ind_G13">-0.0714821170443378</data>
      <data key="v_mut_effect">G13</data>
      <data key="v_func_site">Unexplained</data>
    </node>
    <node id="n211">
      <data key="v_label">PHE249</data>
      <data key="v_degree">2</data>
      <data key="v_weighted_degree">0.0330502063109798</data>
      <data key="v_strength">0.0330502063109798</data>
      <data key="v_eccentricity">0</data>
      <data key="v_authority_score">1.10812737366889e-12</data>
      <data key="v_hub_score">0</data>
      <data key="v_betweenness">0</data>
      <data key="v_coreness">2</data>
      <data key="v_closeness">0.272007042253521</data>
      <data key="v_allosteric_degree">1</data>
      <data key="v_neighboring_degree">1</data>
      <data key="v_allosteric_weighted_degree">0.00800942751377727</data>
      <data key="v_Expression">88.02</data>
      <data key="v_Res Num">249</data>
      <data key="v_Gq LogEC50 Significance">1</data>
      <data key="v_Gq Emax Significance">1</data>
      <data key="v_Gq RA Sig">1</data>
      <data key="v_Gq Tot Sig">1</data>
      <data key="v_G12 LogEC50 Significance">0</data>
      <data key="v_G12 Emax Significance">1</data>
      <data key="v_G12 RA Sig">1</data>
      <data key="v_G12 Tot Sig">1</data>
      <data key="v_DDLogRA">0.2793</data>
      <data key="v_DDLogRA_P_Value">0.240068</data>
      <data key="v_DDEmax">52.063</data>
      <data key="v_Hamming_Distance">0</data>
      <data key="v_delta_weighted_degree_ind_G13">-0.0568354611879433</data>
      <data key="v_mut_effect">common</data>
      <data key="v_func_site">Unexplained</data>
    </node>
    <node id="n212">
      <data key="v_label">PHE250</data>
      <data key="v_degree">1</data>
      <data key="v_weighted_degree">0.0142907568089018</data>
      <data key="v_strength">0.0142907568089018</data>
      <data key="v_eccentricity">0</data>
      <data key="v_authority_score">0</data>
      <data key="v_hub_score">0</data>
      <data key="v_betweenness">0</data>
      <data key="v_coreness">1</data>
      <data key="v_closeness">0.181764705882353</data>
      <data key="v_allosteric_degree">0</data>
      <data key="v_neighboring_degree">1</data>
      <data key="v_allosteric_weighted_degree">0</data>
      <data key="v_Expression">87.49</data>
      <data key="v_Res Num">250</data>
      <data key="v_Gq LogEC50 Significance">0</data>
      <data key="v_Gq Emax Significance">0</data>
      <data key="v_Gq RA Sig">0</data>
      <data key="v_Gq Tot Sig">0</data>
      <data key="v_G12 LogEC50 Significance">0</data>
      <data key="v_G12 Emax Significance">0</data>
      <data key="v_G12 RA Sig">0</data>
      <data key="v_G12 Tot Sig">0</data>
      <data key="v_DDLogRA">-0.3427</data>
      <data key="v_DDLogRA_P_Value">0.227665</data>
      <data key="v_DDEmax">-16.44</data>
      <data key="v_Hamming_Distance">0.0007</data>
      <data key="v_delta_weighted_degree_ind_G13">-1.98838271846893</data>
      <data key="v_mut_effect">non_mut</data>
      <data key="v_func_site">NA</data>
    </node>
    <node id="n213">
      <data key="v_label">PHE251</data>
      <data key="v_degree">3</data>
      <data key="v_weighted_degree">0.0369969953488841</data>
      <data key="v_strength">0.0369969953488841</data>
      <data key="v_eccentricity">1</data>
      <data key="v_authority_score">0</data>
      <data key="v_hub_score">0</data>
      <data key="v_betweenness">16</data>
      <data key="v_coreness">2</data>
      <data key="v_closeness">0.22198275862069</data>
      <data key="v_allosteric_degree">0</data>
      <data key="v_neighboring_degree">3</data>
      <data key="v_allosteric_weighted_degree">0</data>
      <data key="v_Expression">92.71</data>
      <data key="v_Res Num">251</data>
      <data key="v_Gq LogEC50 Significance">0</data>
      <data key="v_Gq Emax Significance">1</data>
      <data key="v_Gq RA Sig">0</data>
      <data key="v_Gq Tot Sig">1</data>
      <data key="v_G12 LogEC50 Significance">0</data>
      <data key="v_G12 Emax Significance">1</data>
      <data key="v_G12 RA Sig">0</data>
      <data key="v_G12 Tot Sig">1</data>
      <data key="v_DDLogRA">0.007352</data>
      <data key="v_DDLogRA_P_Value">0.971635</data>
      <data key="v_DDEmax">20.294</data>
      <data key="v_Hamming_Distance">0.0052</data>
      <data key="v_delta_weighted_degree_ind_G13">-0.640443553503648</data>
      <data key="v_mut_effect">common</data>
      <data key="v_func_site">Unexplained</data>
    </node>
    <node id="n214">
      <data key="v_label">PHE259</data>
      <data key="v_degree">2</data>
      <data key="v_weighted_degree">0.0420957252887376</data>
      <data key="v_strength">0.0420957252887376</data>
      <data key="v_eccentricity">1</data>
      <data key="v_authority_score">0</data>
      <data key="v_hub_score">8.73967115460396e-16</data>
      <data key="v_betweenness">9</data>
      <data key="v_coreness">2</data>
      <data key="v_closeness">0.212225274725275</data>
      <data key="v_allosteric_degree">0</data>
      <data key="v_neighboring_degree">2</data>
      <data key="v_allosteric_weighted_degree">0</data>
      <data key="v_Expression">77.6</data>
      <data key="v_Res Num">259</data>
      <data key="v_Gq LogEC50 Significance">0</data>
      <data key="v_Gq Emax Significance">0</data>
      <data key="v_Gq RA Sig">0</data>
      <data key="v_Gq Tot Sig">0</data>
      <data key="v_G12 LogEC50 Significance">0</data>
      <data key="v_G12 Emax Significance">0</data>
      <data key="v_G12 RA Sig">1</data>
      <data key="v_G12 Tot Sig">0</data>
      <data key="v_DDLogRA">-0.2885</data>
      <data key="v_DDLogRA_P_Value">0.027116</data>
      <data key="v_DDEmax">-4.299</data>
      <data key="v_Hamming_Distance">0.0247</data>
      <data key="v_delta_weighted_degree_ind_G13">0.0242352268566859</data>
      <data key="v_mut_effect">non_mut</data>
      <data key="v_func_site">NA</data>
    </node>
    <node id="n215">
      <data key="v_label">PHE261</data>
      <data key="v_degree">4</data>
      <data key="v_weighted_degree">0.107296530400271</data>
      <data key="v_strength">0.107296530400271</data>
      <data key="v_eccentricity">2</data>
      <data key="v_authority_score">1.6572996848953e-10</data>
      <data key="v_hub_score">0</data>
      <data key="v_betweenness">29</data>
      <data key="v_coreness">2</data>
      <data key="v_closeness">0.271052631578947</data>
      <data key="v_allosteric_degree">0</data>
      <data key="v_neighboring_degree">4</data>
      <data key="v_allosteric_weighted_degree">0</data>
      <data key="v_Expression">91.5</data>
      <data key="v_Res Num">261</data>
      <data key="v_Gq LogEC50 Significance">1</data>
      <data key="v_Gq Emax Significance">0</data>
      <data key="v_Gq RA Sig">0</data>
      <data key="v_Gq Tot Sig">1</data>
      <data key="v_G12 LogEC50 Significance">0</data>
      <data key="v_G12 Emax Significance">0</data>
      <data key="v_G12 RA Sig">0</data>
      <data key="v_G12 Tot Sig">0</data>
      <data key="v_DDLogRA">-0.2148</data>
      <data key="v_DDLogRA_P_Value">0.098228</data>
      <data key="v_DDEmax">-4.847</data>
      <data key="v_Hamming_Distance">0.0207</data>
      <data key="v_delta_weighted_degree_ind_G13">0.0852801550513197</data>
      <data key="v_mut_effect">Gq</data>
      <data key="v_func_site">Unexplained</data>
    </node>
    <node id="n216">
      <data key="v_label">PHE28</data>
      <data key="v_degree">2</data>
      <data key="v_weighted_degree">0.087642452095126</data>
      <data key="v_strength">0.087642452095126</data>
      <data key="v_eccentricity">6</data>
      <data key="v_authority_score">0</data>
      <data key="v_hub_score">0</data>
      <data key="v_betweenness">202</data>
      <data key="v_coreness">2</data>
      <data key="v_closeness">0.182732111176818</data>
      <data key="v_allosteric_degree">0</data>
      <data key="v_neighboring_degree">2</data>
      <data key="v_allosteric_weighted_degree">0</data>
      <data key="v_Expression">104.32</data>
      <data key="v_Res Num">28</data>
      <data key="v_Gq LogEC50 Significance">1</data>
      <data key="v_Gq Emax Significance">0</data>
      <data key="v_Gq RA Sig">1</data>
      <data key="v_Gq Tot Sig">1</data>
      <data key="v_G12 LogEC50 Significance">1</data>
      <data key="v_G12 Emax Significance">1</data>
      <data key="v_G12 RA Sig">0</data>
      <data key="v_G12 Tot Sig">1</data>
      <data key="v_DDLogRA">-0.2074</data>
      <data key="v_DDLogRA_P_Value">0.003859</data>
      <data key="v_DDEmax">17.4</data>
      <data key="v_Hamming_Distance">0.0692</data>
      <data key="v_delta_weighted_degree_ind_G13">-0.0686999738306512</data>
      <data key="v_mut_effect">common</data>
      <data key="v_func_site">Unexplained</data>
    </node>
    <node id="n217">
      <data key="v_label">PHE293</data>
      <data key="v_degree">1</data>
      <data key="v_weighted_degree">0.00693271442777117</data>
      <data key="v_strength">0.00693271442777117</data>
      <data key="v_eccentricity">0</data>
      <data key="v_authority_score">9.57726478183613e-13</data>
      <data key="v_hub_score">0</data>
      <data key="v_betweenness">0</data>
      <data key="v_coreness">1</data>
      <data key="v_closeness">0.271528998242531</data>
      <data key="v_allosteric_degree">0</data>
      <data key="v_neighboring_degree">1</data>
      <data key="v_allosteric_weighted_degree">0</data>
      <data key="v_Expression">95.48</data>
      <data key="v_Res Num">293</data>
      <data key="v_Gq LogEC50 Significance">0</data>
      <data key="v_Gq Emax Significance">1</data>
      <data key="v_Gq RA Sig">0</data>
      <data key="v_Gq Tot Sig">1</data>
      <data key="v_G12 LogEC50 Significance">0</data>
      <data key="v_G12 Emax Significance">0</data>
      <data key="v_G12 RA Sig">0</data>
      <data key="v_G12 Tot Sig">0</data>
      <data key="v_DDLogRA">-0.05682</data>
      <data key="v_DDLogRA_P_Value">0.85141</data>
      <data key="v_DDEmax">1.484</data>
      <data key="v_Hamming_Distance">0</data>
      <data key="v_delta_weighted_degree_ind_G13">-0.0293848115600547</data>
      <data key="v_mut_effect">Gq</data>
      <data key="v_func_site">Unexplained</data>
    </node>
    <node id="n218">
      <data key="v_label">PHE301</data>
      <data key="v_degree">11</data>
      <data key="v_weighted_degree">0.606470177209711</data>
      <data key="v_strength">0.606470177209711</data>
      <data key="v_eccentricity">9</data>
      <data key="v_authority_score">2.05574935170034e-12</data>
      <data key="v_hub_score">1.6211733203379e-12</data>
      <data key="v_betweenness">279</data>
      <data key="v_coreness">3</data>
      <data key="v_closeness">0.288785046728972</data>
      <data key="v_allosteric_degree">4</data>
      <data key="v_neighboring_degree">7</data>
      <data key="v_allosteric_weighted_degree">0.0618425737298651</data>
      <data key="v_Expression">59.56</data>
      <data key="v_Res Num">301</data>
      <data key="v_Gq LogEC50 Significance">1</data>
      <data key="v_Gq Emax Significance">1</data>
      <data key="v_Gq RA Sig">1</data>
      <data key="v_Gq Tot Sig">1</data>
      <data key="v_G12 LogEC50 Significance">1</data>
      <data key="v_G12 Emax Significance">1</data>
      <data key="v_G12 RA Sig">1</data>
      <data key="v_G12 Tot Sig">1</data>
      <data key="v_DDLogRA">-0.07129</data>
      <data key="v_DDLogRA_P_Value">0.653494</data>
      <data key="v_DDEmax">17.72</data>
      <data key="v_Hamming_Distance">0.2462</data>
      <data key="v_delta_weighted_degree_ind_G13">0.508803974745018</data>
      <data key="v_mut_effect">common</data>
      <data key="v_func_site">Unexplained</data>
    </node>
    <node id="n219">
      <data key="v_label">PHE304</data>
      <data key="v_degree">4</data>
      <data key="v_weighted_degree">0.51729881175318</data>
      <data key="v_strength">0.51729881175318</data>
      <data key="v_eccentricity">3</data>
      <data key="v_authority_score">2.39120801531904e-12</data>
      <data key="v_hub_score">3.34600769019775e-13</data>
      <data key="v_betweenness">2</data>
      <data key="v_coreness">3</data>
      <data key="v_closeness">0.24582338902148</data>
      <data key="v_allosteric_degree">0</data>
      <data key="v_neighboring_degree">4</data>
      <data key="v_allosteric_weighted_degree">0</data>
      <data key="v_Expression">123.5</data>
      <data key="v_Res Num">304</data>
      <data key="v_Gq LogEC50 Significance">0</data>
      <data key="v_Gq Emax Significance">0</data>
      <data key="v_Gq RA Sig">0</data>
      <data key="v_Gq Tot Sig">0</data>
      <data key="v_G12 LogEC50 Significance">0</data>
      <data key="v_G12 Emax Significance">1</data>
      <data key="v_G12 RA Sig">1</data>
      <data key="v_G12 Tot Sig">1</data>
      <data key="v_DDLogRA">-0.1391</data>
      <data key="v_DDLogRA_P_Value">0.341248</data>
      <data key="v_DDEmax">-22.389</data>
      <data key="v_Hamming_Distance">0.2955</data>
      <data key="v_delta_weighted_degree_ind_G13">0.371175982776</data>
      <data key="v_mut_effect">G13</data>
      <data key="v_func_site">Unexplained</data>
    </node>
    <node id="n220">
      <data key="v_label">PHE309</data>
      <data key="v_degree">11</data>
      <data key="v_weighted_degree">0.879133615892658</data>
      <data key="v_strength">0.879133615892658</data>
      <data key="v_eccentricity">10</data>
      <data key="v_authority_score">1.95965679271188e-11</data>
      <data key="v_hub_score">2.27425798892202e-12</data>
      <data key="v_betweenness">561</data>
      <data key="v_coreness">3</data>
      <data key="v_closeness">0.303238469087341</data>
      <data key="v_allosteric_degree">5</data>
      <data key="v_neighboring_degree">6</data>
      <data key="v_allosteric_weighted_degree">0.309819854370987</data>
      <data key="v_Expression">85.26</data>
      <data key="v_Res Num">309</data>
      <data key="v_Gq LogEC50 Significance">1</data>
      <data key="v_Gq Emax Significance">1</data>
      <data key="v_Gq RA Sig">1</data>
      <data key="v_Gq Tot Sig">1</data>
      <data key="v_G12 LogEC50 Significance">1</data>
      <data key="v_G12 Emax Significance">1</data>
      <data key="v_G12 RA Sig">1</data>
      <data key="v_G12 Tot Sig">1</data>
      <data key="v_DDLogRA">0.1259</data>
      <data key="v_DDLogRA_P_Value">0.468944</data>
      <data key="v_DDEmax">38.282</data>
      <data key="v_Hamming_Distance">0.7587</data>
      <data key="v_delta_weighted_degree_ind_G13">0.648471807417978</data>
      <data key="v_mut_effect">common</data>
      <data key="v_func_site">GPI</data>
    </node>
    <node id="n221">
      <data key="v_label">PHE313</data>
      <data key="v_degree">2</data>
      <data key="v_weighted_degree">0.0634771371008892</data>
      <data key="v_strength">0.0634771371008892</data>
      <data key="v_eccentricity">0</data>
      <data key="v_authority_score">1.18207431739133e-13</data>
      <data key="v_hub_score">0</data>
      <data key="v_betweenness">0</data>
      <data key="v_coreness">2</data>
      <data key="v_closeness">0.235518292682927</data>
      <data key="v_allosteric_degree">0</data>
      <data key="v_neighboring_degree">2</data>
      <data key="v_allosteric_weighted_degree">0</data>
      <data key="v_Expression">79</data>
      <data key="v_Res Num">313</data>
      <data key="v_Gq LogEC50 Significance">0</data>
      <data key="v_Gq Emax Significance">0</data>
      <data key="v_Gq RA Sig">0</data>
      <data key="v_Gq Tot Sig">0</data>
      <data key="v_G12 LogEC50 Significance">0</data>
      <data key="v_G12 Emax Significance">1</data>
      <data key="v_G12 RA Sig">0</data>
      <data key="v_G12 Tot Sig">1</data>
      <data key="v_DDLogRA">-0.07494</data>
      <data key="v_DDLogRA_P_Value">0.541336</data>
      <data key="v_DDEmax">-8.071</data>
      <data key="v_Hamming_Distance">0</data>
      <data key="v_delta_weighted_degree_ind_G13">-0.381905826789851</data>
      <data key="v_mut_effect">G13</data>
      <data key="v_func_site">Unexplained</data>
    </node>
    <node id="n222">
      <data key="v_label">PHE39</data>
      <data key="v_degree">1</data>
      <data key="v_weighted_degree">0.0202036761929808</data>
      <data key="v_strength">0.0202036761929808</data>
      <data key="v_eccentricity">0</data>
      <data key="v_authority_score">0</data>
      <data key="v_hub_score">0</data>
      <data key="v_betweenness">0</data>
      <data key="v_coreness">1</data>
      <data key="v_closeness">0.215782122905028</data>
      <data key="v_allosteric_degree">0</data>
      <data key="v_neighboring_degree">1</data>
      <data key="v_allosteric_weighted_degree">0</data>
      <data key="v_Expression">106.61</data>
      <data key="v_Res Num">39</data>
      <data key="v_Gq LogEC50 Significance">0</data>
      <data key="v_Gq Emax Significance">1</data>
      <data key="v_Gq RA Sig">0</data>
      <data key="v_Gq Tot Sig">1</data>
      <data key="v_G12 LogEC50 Significance">0</data>
      <data key="v_G12 Emax Significance">1</data>
      <data key="v_G12 RA Sig">0</data>
      <data key="v_G12 Tot Sig">1</data>
      <data key="v_DDLogRA">0.1524</data>
      <data key="v_DDLogRA_P_Value">0.251726</data>
      <data key="v_DDEmax">4.763</data>
      <data key="v_Hamming_Distance">0</data>
      <data key="v_delta_weighted_degree_ind_G13">-0.0204986742400741</data>
      <data key="v_mut_effect">common</data>
      <data key="v_func_site">Unexplained</data>
    </node>
    <node id="n223">
      <data key="v_label">PHE44</data>
      <data key="v_degree">4</data>
      <data key="v_weighted_degree">0.101956161518357</data>
      <data key="v_strength">0.101956161518357</data>
      <data key="v_eccentricity">5</data>
      <data key="v_authority_score">1.81085497998569e-13</data>
      <data key="v_hub_score">2.62441058211269e-14</data>
      <data key="v_betweenness">64</data>
      <data key="v_coreness">2</data>
      <data key="v_closeness">0.252864157119476</data>
      <data key="v_allosteric_degree">1</data>
      <data key="v_neighboring_degree">3</data>
      <data key="v_allosteric_weighted_degree">0.0211391968016451</data>
      <data key="v_Expression">86.57</data>
      <data key="v_Res Num">44</data>
      <data key="v_Gq LogEC50 Significance">0</data>
      <data key="v_Gq Emax Significance">0</data>
      <data key="v_Gq RA Sig">0</data>
      <data key="v_Gq Tot Sig">0</data>
      <data key="v_G12 LogEC50 Significance">0</data>
      <data key="v_G12 Emax Significance">0</data>
      <data key="v_G12 RA Sig">0</data>
      <data key="v_G12 Tot Sig">0</data>
      <data key="v_DDLogRA">0.2285</data>
      <data key="v_DDLogRA_P_Value">0.306538</data>
      <data key="v_DDEmax">7.46</data>
      <data key="v_Hamming_Distance">0.0809</data>
      <data key="v_delta_weighted_degree_ind_G13">-0.00778909287885041</data>
      <data key="v_mut_effect">non_mut</data>
      <data key="v_func_site">NA</data>
    </node>
    <node id="n224">
      <data key="v_label">PHE55</data>
      <data key="v_degree">3</data>
      <data key="v_weighted_degree">0.198309491811441</data>
      <data key="v_strength">0.198309491811441</data>
      <data key="v_eccentricity">1</data>
      <data key="v_authority_score">9.0277386119297e-16</data>
      <data key="v_hub_score">0</data>
      <data key="v_betweenness">9</data>
      <data key="v_coreness">2</data>
      <data key="v_closeness">0.235159817351598</data>
      <data key="v_allosteric_degree">0</data>
      <data key="v_neighboring_degree">3</data>
      <data key="v_allosteric_weighted_degree">0</data>
      <data key="v_Expression">101.33</data>
      <data key="v_Res Num">55</data>
      <data key="v_Gq LogEC50 Significance">0</data>
      <data key="v_Gq Emax Significance">0</data>
      <data key="v_Gq RA Sig">0</data>
      <data key="v_Gq Tot Sig">0</data>
      <data key="v_G12 LogEC50 Significance">0</data>
      <data key="v_G12 Emax Significance">1</data>
      <data key="v_G12 RA Sig">0</data>
      <data key="v_G12 Tot Sig">1</data>
      <data key="v_DDLogRA">-0.03782</data>
      <data key="v_DDLogRA_P_Value">0.707924</data>
      <data key="v_DDEmax">10.324</data>
      <data key="v_Hamming_Distance">0.0563</data>
      <data key="v_delta_weighted_degree_ind_G13">-0.094802102579299</data>
      <data key="v_mut_effect">G13</data>
      <data key="v_func_site">Unexplained</data>
    </node>
    <node id="n225">
      <data key="v_label">PHE66</data>
      <data key="v_degree">3</data>
      <data key="v_weighted_degree">0.116107437464109</data>
      <data key="v_strength">0.116107437464109</data>
      <data key="v_eccentricity">6</data>
      <data key="v_authority_score">6.17189283148258e-13</data>
      <data key="v_hub_score">0</data>
      <data key="v_betweenness">48</data>
      <data key="v_coreness">2</data>
      <data key="v_closeness">0.253694581280788</data>
      <data key="v_allosteric_degree">0</data>
      <data key="v_neighboring_degree">3</data>
      <data key="v_allosteric_weighted_degree">0</data>
      <data key="v_Expression">36.03</data>
      <data key="v_Res Num">66</data>
      <data key="v_Gq LogEC50 Significance">0</data>
      <data key="v_Gq Emax Significance">1</data>
      <data key="v_Gq RA Sig">1</data>
      <data key="v_Gq Tot Sig">1</data>
      <data key="v_G12 LogEC50 Significance">0</data>
      <data key="v_G12 Emax Significance">1</data>
      <data key="v_G12 RA Sig">0</data>
      <data key="v_G12 Tot Sig">1</data>
      <data key="v_Hamming_Distance">0.0339</data>
      <data key="v_delta_weighted_degree_ind_G13">0.0988907118165779</data>
      <data key="v_mut_effect">common</data>
      <data key="v_func_site">NA</data>
    </node>
    <node id="n226">
      <data key="v_label">PHE77</data>
      <data key="v_degree">6</data>
      <data key="v_weighted_degree">0.32155259659318</data>
      <data key="v_strength">0.32155259659318</data>
      <data key="v_eccentricity">12</data>
      <data key="v_authority_score">1.22488417371505e-10</data>
      <data key="v_hub_score">2.77281542153556e-13</data>
      <data key="v_betweenness">154</data>
      <data key="v_coreness">2</data>
      <data key="v_closeness">0.296829971181556</data>
      <data key="v_allosteric_degree">1</data>
      <data key="v_neighboring_degree">5</data>
      <data key="v_allosteric_weighted_degree">0.0340293339554972</data>
      <data key="v_Expression">161.23</data>
      <data key="v_Res Num">77</data>
      <data key="v_Gq LogEC50 Significance">1</data>
      <data key="v_Gq Emax Significance">0</data>
      <data key="v_Gq RA Sig">1</data>
      <data key="v_Gq Tot Sig">1</data>
      <data key="v_G12 LogEC50 Significance">0</data>
      <data key="v_G12 Emax Significance">1</data>
      <data key="v_G12 RA Sig">0</data>
      <data key="v_G12 Tot Sig">1</data>
      <data key="v_DDLogRA">-0.2947</data>
      <data key="v_DDLogRA_P_Value">0.132271</data>
      <data key="v_DDEmax">-15.729</data>
      <data key="v_Hamming_Distance">0.3433</data>
      <data key="v_delta_weighted_degree_ind_G13">0.252924211158971</data>
      <data key="v_mut_effect">common</data>
      <data key="v_func_site">LBS</data>
    </node>
    <node id="n227">
      <data key="v_label">PHE96</data>
      <data key="v_degree">5</data>
      <data key="v_weighted_degree">0.228578347222699</data>
      <data key="v_strength">0.228578347222699</data>
      <data key="v_eccentricity">6</data>
      <data key="v_authority_score">6.8087535557067e-13</data>
      <data key="v_hub_score">0</data>
      <data key="v_betweenness">62</data>
      <data key="v_coreness">2</data>
      <data key="v_closeness">0.272007042253521</data>
      <data key="v_allosteric_degree">2</data>
      <data key="v_neighboring_degree">3</data>
      <data key="v_allosteric_weighted_degree">0.033704590656349</data>
      <data key="v_Expression">79.26</data>
      <data key="v_Res Num">96</data>
      <data key="v_Gq LogEC50 Significance">1</data>
      <data key="v_Gq Emax Significance">0</data>
      <data key="v_Gq RA Sig">1</data>
      <data key="v_Gq Tot Sig">1</data>
      <data key="v_G12 LogEC50 Significance">0</data>
      <data key="v_G12 Emax Significance">1</data>
      <data key="v_G12 RA Sig">1</data>
      <data key="v_G12 Tot Sig">1</data>
      <data key="v_DDLogRA">-0.1772</data>
      <data key="v_DDLogRA_P_Value">0.201947</data>
      <data key="v_DDEmax">20.728</data>
      <data key="v_Hamming_Distance">0.4072</data>
      <data key="v_delta_weighted_degree_ind_G13">-0.288790559327045</data>
      <data key="v_mut_effect">common</data>
      <data key="v_func_site">Unexplained</data>
    </node>
    <node id="n228">
      <data key="v_label">PRO133</data>
      <data key="v_degree">4</data>
      <data key="v_weighted_degree">0.135090711432964</data>
      <data key="v_strength">0.135090711432964</data>
      <data key="v_eccentricity">5</data>
      <data key="v_authority_score">1.99324074387198e-14</data>
      <data key="v_hub_score">3.91859403767493e-13</data>
      <data key="v_betweenness">181</data>
      <data key="v_coreness">2</data>
      <data key="v_closeness">0.238058551617874</data>
      <data key="v_allosteric_degree">1</data>
      <data key="v_neighboring_degree">3</data>
      <data key="v_allosteric_weighted_degree">0.00476131962937481</data>
      <data key="v_Expression">81.34</data>
      <data key="v_Res Num">133</data>
      <data key="v_Gq LogEC50 Significance">1</data>
      <data key="v_Gq Emax Significance">0</data>
      <data key="v_Gq RA Sig">1</data>
      <data key="v_Gq Tot Sig">1</data>
      <data key="v_G12 LogEC50 Significance">0</data>
      <data key="v_G12 Emax Significance">1</data>
      <data key="v_G12 RA Sig">0</data>
      <data key="v_G12 Tot Sig">1</data>
      <data key="v_DDLogRA">0.1759</data>
      <data key="v_DDLogRA_P_Value">0.512742</data>
      <data key="v_DDEmax">62.517</data>
      <data key="v_Hamming_Distance">0.0212</data>
      <data key="v_delta_weighted_degree_ind_G13">0.0413085357662288</data>
      <data key="v_mut_effect">common</data>
      <data key="v_func_site">GPI</data>
    </node>
    <node id="n229">
      <data key="v_label">PRO162</data>
      <data key="v_degree">4</data>
      <data key="v_weighted_degree">0.0904017776522619</data>
      <data key="v_strength">0.0904017776522619</data>
      <data key="v_eccentricity">1</data>
      <data key="v_authority_score">0</data>
      <data key="v_hub_score">4.81497906284251e-14</data>
      <data key="v_betweenness">37</data>
      <data key="v_coreness">2</data>
      <data key="v_closeness">0.217452498240676</data>
      <data key="v_allosteric_degree">0</data>
      <data key="v_neighboring_degree">4</data>
      <data key="v_allosteric_weighted_degree">0</data>
      <data key="v_Expression">67.61</data>
      <data key="v_Res Num">162</data>
      <data key="v_Gq LogEC50 Significance">1</data>
      <data key="v_Gq Emax Significance">1</data>
      <data key="v_Gq RA Sig">1</data>
      <data key="v_Gq Tot Sig">1</data>
      <data key="v_G12 LogEC50 Significance">0</data>
      <data key="v_G12 Emax Significance">1</data>
      <data key="v_G12 RA Sig">0</data>
      <data key="v_G12 Tot Sig">1</data>
      <data key="v_DDLogRA">-0.1999</data>
      <data key="v_DDLogRA_P_Value">0.075454</data>
      <data key="v_DDEmax">12.066</data>
      <data key="v_Hamming_Distance">0.0345</data>
      <data key="v_delta_weighted_degree_ind_G13">0.0426271634637155</data>
      <data key="v_mut_effect">common</data>
      <data key="v_func_site">Unexplained</data>
    </node>
    <node id="n230">
      <data key="v_label">PRO19</data>
      <data key="v_degree">2</data>
      <data key="v_weighted_degree">0.0287489239929168</data>
      <data key="v_strength">0.0287489239929168</data>
      <data key="v_eccentricity">0</data>
      <data key="v_authority_score">2.1794023426451e-15</data>
      <data key="v_hub_score">0</data>
      <data key="v_betweenness">0</data>
      <data key="v_coreness">2</data>
      <data key="v_closeness">0.210921501706485</data>
      <data key="v_allosteric_degree">0</data>
      <data key="v_neighboring_degree">2</data>
      <data key="v_allosteric_weighted_degree">0</data>
      <data key="v_Expression">94.13</data>
      <data key="v_Res Num">19</data>
      <data key="v_Gq LogEC50 Significance">0</data>
      <data key="v_Gq Emax Significance">0</data>
      <data key="v_Gq RA Sig">0</data>
      <data key="v_Gq Tot Sig">0</data>
      <data key="v_G12 LogEC50 Significance">0</data>
      <data key="v_G12 Emax Significance">1</data>
      <data key="v_G12 RA Sig">0</data>
      <data key="v_G12 Tot Sig">1</data>
      <data key="v_DDLogRA">0.1201</data>
      <data key="v_DDLogRA_P_Value">0.575873</data>
      <data key="v_DDEmax">25.84</data>
      <data key="v_Hamming_Distance">0.6562</data>
      <data key="v_delta_weighted_degree_ind_G13">-0.00327429071869965</data>
      <data key="v_mut_effect">G13</data>
      <data key="v_func_site">Unexplained</data>
    </node>
    <node id="n231">
      <data key="v_label">PRO192</data>
      <data key="v_degree">2</data>
      <data key="v_weighted_degree">0.0469436361148542</data>
      <data key="v_strength">0.0469436361148542</data>
      <data key="v_eccentricity">0</data>
      <data key="v_authority_score">3.53401074343683e-18</data>
      <data key="v_hub_score">0</data>
      <data key="v_betweenness">0</data>
      <data key="v_coreness">2</data>
      <data key="v_closeness">0.201565557729941</data>
      <data key="v_allosteric_degree">0</data>
      <data key="v_neighboring_degree">2</data>
      <data key="v_allosteric_weighted_degree">0</data>
      <data key="v_Expression">87.8</data>
      <data key="v_Res Num">192</data>
      <data key="v_Gq LogEC50 Significance">0</data>
      <data key="v_Gq Emax Significance">0</data>
      <data key="v_Gq RA Sig">0</data>
      <data key="v_Gq Tot Sig">0</data>
      <data key="v_G12 LogEC50 Significance">0</data>
      <data key="v_G12 Emax Significance">1</data>
      <data key="v_G12 RA Sig">0</data>
      <data key="v_G12 Tot Sig">1</data>
      <data key="v_DDLogRA">0.06112</data>
      <data key="v_DDLogRA_P_Value">0.710878</data>
      <data key="v_DDEmax">9.181</data>
      <data key="v_Hamming_Distance">0</data>
      <data key="v_delta_weighted_degree_ind_G13">-0.079676155268451</data>
      <data key="v_mut_effect">G13</data>
      <data key="v_func_site">Unexplained</data>
    </node>
    <node id="n232">
      <data key="v_label">PRO207</data>
      <data key="v_degree">1</data>
      <data key="v_weighted_degree">0.0256890827282101</data>
      <data key="v_strength">0.0256890827282101</data>
      <data key="v_eccentricity">0</data>
      <data key="v_authority_score">0</data>
      <data key="v_hub_score">0</data>
      <data key="v_betweenness">0</data>
      <data key="v_coreness">1</data>
      <data key="v_closeness">0.154191616766467</data>
      <data key="v_allosteric_degree">0</data>
      <data key="v_neighboring_degree">1</data>
      <data key="v_allosteric_weighted_degree">0</data>
      <data key="v_Expression">51.94</data>
      <data key="v_Res Num">207</data>
      <data key="v_Gq LogEC50 Significance">0</data>
      <data key="v_Gq Emax Significance">1</data>
      <data key="v_Gq RA Sig">0</data>
      <data key="v_Gq Tot Sig">1</data>
      <data key="v_G12 LogEC50 Significance">0</data>
      <data key="v_G12 Emax Significance">1</data>
      <data key="v_G12 RA Sig">0</data>
      <data key="v_G12 Tot Sig">1</data>
      <data key="v_DDLogRA">0.04862</data>
      <data key="v_DDLogRA_P_Value">0.828647</data>
      <data key="v_DDEmax">31.672</data>
      <data key="v_Hamming_Distance">0</data>
      <data key="v_delta_weighted_degree_ind_G13">-0.028285213441935</data>
      <data key="v_mut_effect">common</data>
      <data key="v_func_site">Unexplained</data>
    </node>
    <node id="n233">
      <data key="v_label">PRO233</data>
      <data key="v_degree">16</data>
      <data key="v_weighted_degree">0.942224318945</data>
      <data key="v_strength">0.942224318945</data>
      <data key="v_eccentricity">12</data>
      <data key="v_authority_score">7.33627925243458e-13</data>
      <data key="v_hub_score">3.15110808056888e-13</data>
      <data key="v_betweenness">144</data>
      <data key="v_coreness">3</data>
      <data key="v_closeness">0.273936170212766</data>
      <data key="v_allosteric_degree">8</data>
      <data key="v_neighboring_degree">8</data>
      <data key="v_allosteric_weighted_degree">0.24282437964257</data>
      <data key="v_Expression">94.9</data>
      <data key="v_Res Num">233</data>
      <data key="v_Gq LogEC50 Significance">0</data>
      <data key="v_Gq Emax Significance">0</data>
      <data key="v_Gq RA Sig">0</data>
      <data key="v_Gq Tot Sig">0</data>
      <data key="v_G12 LogEC50 Significance">0</data>
      <data key="v_G12 Emax Significance">1</data>
      <data key="v_G12 RA Sig">0</data>
      <data key="v_G12 Tot Sig">1</data>
      <data key="v_DDLogRA">-0.263</data>
      <data key="v_DDLogRA_P_Value">0.400542</data>
      <data key="v_DDEmax">6.93</data>
      <data key="v_Hamming_Distance">0.9266</data>
      <data key="v_delta_weighted_degree_ind_G13">0.802998467628804</data>
      <data key="v_mut_effect">G13</data>
      <data key="v_func_site">GPI</data>
    </node>
    <node id="n234">
      <data key="v_label">PRO255</data>
      <data key="v_degree">2</data>
      <data key="v_weighted_degree">0.104065353423265</data>
      <data key="v_strength">0.104065353423265</data>
      <data key="v_eccentricity">0</data>
      <data key="v_authority_score">9.56416451571937e-11</data>
      <data key="v_hub_score">0</data>
      <data key="v_betweenness">0</data>
      <data key="v_coreness">2</data>
      <data key="v_closeness">0.251833740831296</data>
      <data key="v_allosteric_degree">1</data>
      <data key="v_neighboring_degree">1</data>
      <data key="v_allosteric_weighted_degree">0.0288762990309184</data>
      <data key="v_Expression">58.29</data>
      <data key="v_Res Num">255</data>
      <data key="v_Gq LogEC50 Significance">0</data>
      <data key="v_Gq Emax Significance">0</data>
      <data key="v_Gq RA Sig">0</data>
      <data key="v_Gq Tot Sig">0</data>
      <data key="v_G12 LogEC50 Significance">0</data>
      <data key="v_G12 Emax Significance">0</data>
      <data key="v_G12 RA Sig">0</data>
      <data key="v_G12 Tot Sig">0</data>
      <data key="v_DDLogRA">-0.4501</data>
      <data key="v_DDLogRA_P_Value">0.02546</data>
      <data key="v_DDEmax">-4.129</data>
      <data key="v_Hamming_Distance">0.1003</data>
      <data key="v_delta_weighted_degree_ind_G13">-0.158752670522223</data>
      <data key="v_mut_effect">non_mut</data>
      <data key="v_func_site">NA</data>
    </node>
    <node id="n235">
      <data key="v_label">PRO285</data>
      <data key="v_degree">3</data>
      <data key="v_weighted_degree">0.0754820221981294</data>
      <data key="v_strength">0.0754820221981294</data>
      <data key="v_eccentricity">1</data>
      <data key="v_authority_score">1.80569499509475e-12</data>
      <data key="v_hub_score">0</data>
      <data key="v_betweenness">26</data>
      <data key="v_coreness">2</data>
      <data key="v_closeness">0.251628664495114</data>
      <data key="v_allosteric_degree">0</data>
      <data key="v_neighboring_degree">3</data>
      <data key="v_allosteric_weighted_degree">0</data>
      <data key="v_Expression">57.98</data>
      <data key="v_Res Num">285</data>
      <data key="v_Gq LogEC50 Significance">1</data>
      <data key="v_Gq Emax Significance">1</data>
      <data key="v_Gq RA Sig">1</data>
      <data key="v_Gq Tot Sig">1</data>
      <data key="v_G12 LogEC50 Significance">1</data>
      <data key="v_G12 Emax Significance">1</data>
      <data key="v_G12 RA Sig">1</data>
      <data key="v_G12 Tot Sig">1</data>
      <data key="v_DDLogRA">0.1935</data>
      <data key="v_DDLogRA_P_Value">0.286597</data>
      <data key="v_DDEmax">56.556</data>
      <data key="v_Hamming_Distance">0.0102</data>
      <data key="v_delta_weighted_degree_ind_G13">0.0429592062791479</data>
      <data key="v_mut_effect">common</data>
      <data key="v_func_site">LBS</data>
    </node>
    <node id="n236">
      <data key="v_label">PRO299</data>
      <data key="v_degree">2</data>
      <data key="v_weighted_degree">0.113977562655284</data>
      <data key="v_strength">0.113977562655284</data>
      <data key="v_eccentricity">0</data>
      <data key="v_authority_score">3.39471400920917e-13</data>
      <data key="v_hub_score">0</data>
      <data key="v_betweenness">0</data>
      <data key="v_coreness">2</data>
      <data key="v_closeness">0.233560090702948</data>
      <data key="v_allosteric_degree">0</data>
      <data key="v_neighboring_degree">2</data>
      <data key="v_allosteric_weighted_degree">0</data>
      <data key="v_Expression">71.84</data>
      <data key="v_Res Num">299</data>
      <data key="v_Gq LogEC50 Significance">1</data>
      <data key="v_Gq Emax Significance">1</data>
      <data key="v_Gq RA Sig">1</data>
      <data key="v_Gq Tot Sig">1</data>
      <data key="v_G12 LogEC50 Significance">0</data>
      <data key="v_G12 Emax Significance">1</data>
      <data key="v_G12 RA Sig">0</data>
      <data key="v_G12 Tot Sig">1</data>
      <data key="v_DDLogRA">-0.3521</data>
      <data key="v_DDLogRA_P_Value">0.046937</data>
      <data key="v_DDEmax">27.795</data>
      <data key="v_Hamming_Distance">0</data>
      <data key="v_delta_weighted_degree_ind_G13">-0.0221780427274309</data>
      <data key="v_mut_effect">common</data>
      <data key="v_func_site">Unexplained</data>
    </node>
    <node id="n237">
      <data key="v_label">PRO32</data>
      <data key="v_degree">3</data>
      <data key="v_weighted_degree">0.119389548364098</data>
      <data key="v_strength">0.119389548364098</data>
      <data key="v_eccentricity">1</data>
      <data key="v_authority_score">3.31143451238666e-16</data>
      <data key="v_hub_score">0</data>
      <data key="v_betweenness">13</data>
      <data key="v_coreness">2</data>
      <data key="v_closeness">0.216690042075736</data>
      <data key="v_allosteric_degree">0</data>
      <data key="v_neighboring_degree">3</data>
      <data key="v_allosteric_weighted_degree">0</data>
      <data key="v_Expression">114.51</data>
      <data key="v_Res Num">32</data>
      <data key="v_Gq LogEC50 Significance">1</data>
      <data key="v_Gq Emax Significance">0</data>
      <data key="v_Gq RA Sig">1</data>
      <data key="v_Gq Tot Sig">1</data>
      <data key="v_G12 LogEC50 Significance">1</data>
      <data key="v_G12 Emax Significance">1</data>
      <data key="v_G12 RA Sig">1</data>
      <data key="v_G12 Tot Sig">1</data>
      <data key="v_DDLogRA">0.3382</data>
      <data key="v_DDLogRA_P_Value">0.109382</data>
      <data key="v_DDEmax">28.132</data>
      <data key="v_Hamming_Distance">0.0075</data>
      <data key="v_delta_weighted_degree_ind_G13">0.0395806206333769</data>
      <data key="v_mut_effect">common</data>
      <data key="v_func_site">Unexplained</data>
    </node>
    <node id="n238">
      <data key="v_label">PRO82</data>
      <data key="v_degree">1</data>
      <data key="v_weighted_degree">0.0224151938467926</data>
      <data key="v_strength">0.0224151938467926</data>
      <data key="v_eccentricity">0</data>
      <data key="v_authority_score">0</data>
      <data key="v_hub_score">0</data>
      <data key="v_betweenness">0</data>
      <data key="v_coreness">1</data>
      <data key="v_closeness">0.19987063389392</data>
      <data key="v_allosteric_degree">0</data>
      <data key="v_neighboring_degree">1</data>
      <data key="v_allosteric_weighted_degree">0</data>
      <data key="v_Expression">74.65</data>
      <data key="v_Res Num">82</data>
      <data key="v_Gq LogEC50 Significance">1</data>
      <data key="v_Gq Emax Significance">1</data>
      <data key="v_Gq RA Sig">1</data>
      <data key="v_Gq Tot Sig">1</data>
      <data key="v_G12 LogEC50 Significance">1</data>
      <data key="v_G12 Emax Significance">1</data>
      <data key="v_G12 RA Sig">1</data>
      <data key="v_G12 Tot Sig">1</data>
      <data key="v_DDLogRA">0.2124</data>
      <data key="v_DDLogRA_P_Value">0.330835</data>
      <data key="v_DDEmax">38.556</data>
      <data key="v_Hamming_Distance">0.0277</data>
      <data key="v_delta_weighted_degree_ind_G13">-0.0453742752678042</data>
      <data key="v_mut_effect">common</data>
      <data key="v_func_site">Unexplained</data>
    </node>
    <node id="n239">
      <data key="v_label">PRO95</data>
      <data key="v_degree">3</data>
      <data key="v_weighted_degree">0.108754554953746</data>
      <data key="v_strength">0.108754554953746</data>
      <data key="v_eccentricity">5</data>
      <data key="v_authority_score">0</data>
      <data key="v_hub_score">0</data>
      <data key="v_betweenness">118</data>
      <data key="v_coreness">2</data>
      <data key="v_closeness">0.217605633802817</data>
      <data key="v_allosteric_degree">0</data>
      <data key="v_neighboring_degree">3</data>
      <data key="v_allosteric_weighted_degree">0</data>
      <data key="v_Expression">94.44</data>
      <data key="v_Res Num">95</data>
      <data key="v_Gq LogEC50 Significance">0</data>
      <data key="v_Gq Emax Significance">0</data>
      <data key="v_Gq RA Sig">0</data>
      <data key="v_Gq Tot Sig">0</data>
      <data key="v_G12 LogEC50 Significance">0</data>
      <data key="v_G12 Emax Significance">0</data>
      <data key="v_G12 RA Sig">0</data>
      <data key="v_G12 Tot Sig">0</data>
      <data key="v_DDLogRA">0.008871</data>
      <data key="v_DDLogRA_P_Value">0.970529</data>
      <data key="v_DDEmax">8.154</data>
      <data key="v_Hamming_Distance">0.0108</data>
      <data key="v_delta_weighted_degree_ind_G13">-0.0470170413161191</data>
      <data key="v_mut_effect">non_mut</data>
      <data key="v_func_site">NA</data>
    </node>
    <node id="n240">
      <data key="v_label">SER105</data>
      <data key="v_degree">4</data>
      <data key="v_weighted_degree">0.220037061163178</data>
      <data key="v_strength">0.220037061163178</data>
      <data key="v_eccentricity">5</data>
      <data key="v_authority_score">9.30434276018788e-12</data>
      <data key="v_hub_score">1.83628163637623e-16</data>
      <data key="v_betweenness">35</data>
      <data key="v_coreness">2</data>
      <data key="v_closeness">0.281420765027322</data>
      <data key="v_allosteric_degree">1</data>
      <data key="v_neighboring_degree">3</data>
      <data key="v_allosteric_weighted_degree">0.0664169852630182</data>
      <data key="v_Expression">96.75</data>
      <data key="v_Res Num">105</data>
      <data key="v_Gq LogEC50 Significance">1</data>
      <data key="v_Gq Emax Significance">0</data>
      <data key="v_Gq RA Sig">1</data>
      <data key="v_Gq Tot Sig">1</data>
      <data key="v_G12 LogEC50 Significance">0</data>
      <data key="v_G12 Emax Significance">0</data>
      <data key="v_G12 RA Sig">0</data>
      <data key="v_G12 Tot Sig">0</data>
      <data key="v_DDLogRA">-0.2724</data>
      <data key="v_DDLogRA_P_Value">0.118453</data>
      <data key="v_DDEmax">-0.132</data>
      <data key="v_Hamming_Distance">0.0842</data>
      <data key="v_delta_weighted_degree_ind_G13">-0.0318782017007669</data>
      <data key="v_mut_effect">Gq</data>
      <data key="v_func_site">LBS</data>
    </node>
    <node id="n241">
      <data key="v_label">SER107</data>
      <data key="v_degree">4</data>
      <data key="v_weighted_degree">0.228539051488649</data>
      <data key="v_strength">0.228539051488649</data>
      <data key="v_eccentricity">1</data>
      <data key="v_authority_score">1.1109572952684e-15</data>
      <data key="v_hub_score">0</data>
      <data key="v_betweenness">16</data>
      <data key="v_coreness">2</data>
      <data key="v_closeness">0.214285714285714</data>
      <data key="v_allosteric_degree">0</data>
      <data key="v_neighboring_degree">4</data>
      <data key="v_allosteric_weighted_degree">0</data>
      <data key="v_Expression">105.98</data>
      <data key="v_Res Num">107</data>
      <data key="v_Gq LogEC50 Significance">0</data>
      <data key="v_Gq Emax Significance">0</data>
      <data key="v_Gq RA Sig">0</data>
      <data key="v_Gq Tot Sig">0</data>
      <data key="v_G12 LogEC50 Significance">0</data>
      <data key="v_G12 Emax Significance">0</data>
      <data key="v_G12 RA Sig">0</data>
      <data key="v_G12 Tot Sig">0</data>
      <data key="v_DDLogRA">0.03242</data>
      <data key="v_DDLogRA_P_Value">0.71953</data>
      <data key="v_DDEmax">-9.733</data>
      <data key="v_Hamming_Distance">0.3638</data>
      <data key="v_delta_weighted_degree_ind_G13">0.215147878922155</data>
      <data key="v_mut_effect">non_mut</data>
      <data key="v_func_site">NA</data>
    </node>
    <node id="n242">
      <data key="v_label">SER109</data>
      <data key="v_degree">6</data>
      <data key="v_weighted_degree">0.185747128184678</data>
      <data key="v_strength">0.185747128184678</data>
      <data key="v_eccentricity">5</data>
      <data key="v_authority_score">2.11182333931261e-12</data>
      <data key="v_hub_score">1.11157987038704e-12</data>
      <data key="v_betweenness">347</data>
      <data key="v_coreness">2</data>
      <data key="v_closeness">0.264328485885372</data>
      <data key="v_allosteric_degree">2</data>
      <data key="v_neighboring_degree">4</data>
      <data key="v_allosteric_weighted_degree">0.0504935303728225</data>
      <data key="v_Expression">100.4</data>
      <data key="v_Res Num">109</data>
      <data key="v_Gq LogEC50 Significance">0</data>
      <data key="v_Gq Emax Significance">0</data>
      <data key="v_Gq RA Sig">0</data>
      <data key="v_Gq Tot Sig">0</data>
      <data key="v_G12 LogEC50 Significance">1</data>
      <data key="v_G12 Emax Significance">0</data>
      <data key="v_G12 RA Sig">1</data>
      <data key="v_G12 Tot Sig">1</data>
      <data key="v_DDLogRA">-0.2719</data>
      <data key="v_DDLogRA_P_Value">0.011475</data>
      <data key="v_DDEmax">6.202</data>
      <data key="v_Hamming_Distance">0.1845</data>
      <data key="v_delta_weighted_degree_ind_G13">-0.225486824832964</data>
      <data key="v_mut_effect">G13</data>
      <data key="v_func_site">LBS</data>
    </node>
    <node id="n243">
      <data key="v_label">SER115</data>
      <data key="v_degree">12</data>
      <data key="v_weighted_degree">0.614786477477186</data>
      <data key="v_strength">0.614786477477186</data>
      <data key="v_eccentricity">9</data>
      <data key="v_authority_score">0</data>
      <data key="v_hub_score">2.04272817243973e-12</data>
      <data key="v_betweenness">308</data>
      <data key="v_coreness">3</data>
      <data key="v_closeness">0.289597000937207</data>
      <data key="v_allosteric_degree">2</data>
      <data key="v_neighboring_degree">10</data>
      <data key="v_allosteric_weighted_degree">0.0212366639542303</data>
      <data key="v_Expression">66.13</data>
      <data key="v_Res Num">115</data>
      <data key="v_Gq LogEC50 Significance">0</data>
      <data key="v_Gq Emax Significance">1</data>
      <data key="v_Gq RA Sig">0</data>
      <data key="v_Gq Tot Sig">1</data>
      <data key="v_G12 LogEC50 Significance">0</data>
      <data key="v_G12 Emax Significance">1</data>
      <data key="v_G12 RA Sig">0</data>
      <data key="v_G12 Tot Sig">1</data>
      <data key="v_DDLogRA">-0.01438</data>
      <data key="v_DDLogRA_P_Value">0.869745</data>
      <data key="v_DDEmax">24.729</data>
      <data key="v_Hamming_Distance">0.6204</data>
      <data key="v_delta_weighted_degree_ind_G13">0.381840832846709</data>
      <data key="v_mut_effect">common</data>
      <data key="v_func_site">Unexplained</data>
    </node>
    <node id="n244">
      <data key="v_label">SER123</data>
      <data key="v_degree">5</data>
      <data key="v_weighted_degree">0.224695880697087</data>
      <data key="v_strength">0.224695880697087</data>
      <data key="v_eccentricity">2</data>
      <data key="v_authority_score">5.57548259216379e-12</data>
      <data key="v_hub_score">6.27182764411539e-15</data>
      <data key="v_betweenness">19</data>
      <data key="v_coreness">2</data>
      <data key="v_closeness">0.273936170212766</data>
      <data key="v_allosteric_degree">1</data>
      <data key="v_neighboring_degree">4</data>
      <data key="v_allosteric_weighted_degree">0.0393211959678009</data>
      <data key="v_Expression">130.36</data>
      <data key="v_Res Num">123</data>
      <data key="v_Gq LogEC50 Significance">0</data>
      <data key="v_Gq Emax Significance">0</data>
      <data key="v_Gq RA Sig">0</data>
      <data key="v_Gq Tot Sig">0</data>
      <data key="v_G12 LogEC50 Significance">0</data>
      <data key="v_G12 Emax Significance">0</data>
      <data key="v_G12 RA Sig">0</data>
      <data key="v_G12 Tot Sig">0</data>
      <data key="v_DDLogRA">-0.2235</data>
      <data key="v_DDLogRA_P_Value">0.185766</data>
      <data key="v_DDEmax">-2.163</data>
      <data key="v_Hamming_Distance">0.0989</data>
      <data key="v_delta_weighted_degree_ind_G13">0.043053300201078</data>
      <data key="v_mut_effect">non_mut</data>
      <data key="v_func_site">NA</data>
    </node>
    <node id="n245">
      <data key="v_label">SER136</data>
      <data key="v_degree">3</data>
      <data key="v_weighted_degree">0.12678185816044</data>
      <data key="v_strength">0.12678185816044</data>
      <data key="v_eccentricity">6</data>
      <data key="v_authority_score">6.22257578970144e-15</data>
      <data key="v_hub_score">1.47044675136066e-15</data>
      <data key="v_betweenness">177</data>
      <data key="v_coreness">2</data>
      <data key="v_closeness">0.225218658892128</data>
      <data key="v_allosteric_degree">0</data>
      <data key="v_neighboring_degree">3</data>
      <data key="v_allosteric_weighted_degree">0</data>
      <data key="v_Expression">120.13</data>
      <data key="v_Res Num">136</data>
      <data key="v_Gq LogEC50 Significance">0</data>
      <data key="v_Gq Emax Significance">1</data>
      <data key="v_Gq RA Sig">0</data>
      <data key="v_Gq Tot Sig">1</data>
      <data key="v_G12 LogEC50 Significance">0</data>
      <data key="v_G12 Emax Significance">0</data>
      <data key="v_G12 RA Sig">0</data>
      <data key="v_G12 Tot Sig">0</data>
      <data key="v_DDLogRA">-0.3425</data>
      <data key="v_DDLogRA_P_Value">0.03491</data>
      <data key="v_DDEmax">-11.444</data>
      <data key="v_Hamming_Distance">0.0364</data>
      <data key="v_delta_weighted_degree_ind_G13">-0.0176039151929615</data>
      <data key="v_mut_effect">Gq</data>
      <data key="v_func_site">GPI</data>
    </node>
    <node id="n246">
      <data key="v_label">SER160</data>
      <data key="v_degree">3</data>
      <data key="v_weighted_degree">0.0647278895976522</data>
      <data key="v_strength">0.0647278895976522</data>
      <data key="v_eccentricity">4</data>
      <data key="v_authority_score">2.75223169369444e-14</data>
      <data key="v_hub_score">0</data>
      <data key="v_betweenness">153</data>
      <data key="v_coreness">2</data>
      <data key="v_closeness">0.231981981981982</data>
      <data key="v_allosteric_degree">0</data>
      <data key="v_neighboring_degree">3</data>
      <data key="v_allosteric_weighted_degree">0</data>
      <data key="v_Expression">0.03</data>
      <data key="v_Res Num">160</data>
      <data key="v_Gq LogEC50 Significance">0</data>
      <data key="v_Gq Emax Significance">0</data>
      <data key="v_Gq RA Sig">0</data>
      <data key="v_Gq Tot Sig">0</data>
      <data key="v_G12 LogEC50 Significance">1</data>
      <data key="v_G12 Emax Significance">1</data>
      <data key="v_G12 RA Sig">1</data>
      <data key="v_G12 Tot Sig">1</data>
      <data key="v_Hamming_Distance">0.059</data>
      <data key="v_delta_weighted_degree_ind_G13">-0.0236826378181894</data>
      <data key="v_mut_effect">G13</data>
      <data key="v_func_site">NA</data>
    </node>
    <node id="n247">
      <data key="v_label">SER186</data>
      <data key="v_degree">5</data>
      <data key="v_weighted_degree">0.286599741588824</data>
      <data key="v_strength">0.286599741588824</data>
      <data key="v_eccentricity">2</data>
      <data key="v_authority_score">3.62826733467664e-06</data>
      <data key="v_hub_score">3.13772038191556e-12</data>
      <data key="v_betweenness">75</data>
      <data key="v_coreness">2</data>
      <data key="v_closeness">0.230425055928412</data>
      <data key="v_allosteric_degree">2</data>
      <data key="v_neighboring_degree">3</data>
      <data key="v_allosteric_weighted_degree">0.0985672163680146</data>
      <data key="v_Expression">96.74</data>
      <data key="v_Res Num">186</data>
      <data key="v_Gq LogEC50 Significance">0</data>
      <data key="v_Gq Emax Significance">0</data>
      <data key="v_Gq RA Sig">0</data>
      <data key="v_Gq Tot Sig">0</data>
      <data key="v_G12 LogEC50 Significance">0</data>
      <data key="v_G12 Emax Significance">0</data>
      <data key="v_G12 RA Sig">0</data>
      <data key="v_G12 Tot Sig">0</data>
      <data key="v_DDLogRA">0.06379</data>
      <data key="v_DDLogRA_P_Value">0.758833</data>
      <data key="v_DDEmax">-13.706</data>
      <data key="v_Hamming_Distance">0.26</data>
      <data key="v_delta_weighted_degree_ind_G13">0.0610675504630614</data>
      <data key="v_mut_effect">non_mut</data>
      <data key="v_func_site">NA</data>
    </node>
    <node id="n248">
      <data key="v_label">SER189</data>
      <data key="v_degree">2</data>
      <data key="v_weighted_degree">0.297540705200453</data>
      <data key="v_strength">0.297540705200453</data>
      <data key="v_eccentricity">0</data>
      <data key="v_authority_score">2.72990030784131e-14</data>
      <data key="v_hub_score">0</data>
      <data key="v_betweenness">0</data>
      <data key="v_coreness">2</data>
      <data key="v_closeness">0.218374558303887</data>
      <data key="v_allosteric_degree">0</data>
      <data key="v_neighboring_degree">2</data>
      <data key="v_allosteric_weighted_degree">0</data>
      <data key="v_Expression">0.32</data>
      <data key="v_Res Num">189</data>
      <data key="v_Gq LogEC50 Significance">0</data>
      <data key="v_Gq Emax Significance">1</data>
      <data key="v_Gq RA Sig">0</data>
      <data key="v_Gq Tot Sig">1</data>
      <data key="v_G12 LogEC50 Significance">1</data>
      <data key="v_G12 Emax Significance">1</data>
      <data key="v_G12 RA Sig">1</data>
      <data key="v_G12 Tot Sig">1</data>
      <data key="v_Hamming_Distance">0.0013</data>
      <data key="v_delta_weighted_degree_ind_G13">0.0174355057548103</data>
      <data key="v_mut_effect">common</data>
      <data key="v_func_site">LBS</data>
    </node>
    <node id="n249">
      <data key="v_label">SER214</data>
      <data key="v_degree">1</data>
      <data key="v_weighted_degree">0.00956543752469815</data>
      <data key="v_strength">0.00956543752469815</data>
      <data key="v_eccentricity">0</data>
      <data key="v_authority_score">0</data>
      <data key="v_hub_score">0</data>
      <data key="v_betweenness">0</data>
      <data key="v_coreness">1</data>
      <data key="v_closeness">0.14279112754159</data>
      <data key="v_allosteric_degree">0</data>
      <data key="v_neighboring_degree">1</data>
      <data key="v_allosteric_weighted_degree">0</data>
      <data key="v_Expression">131.11</data>
      <data key="v_Res Num">214</data>
      <data key="v_Gq LogEC50 Significance">0</data>
      <data key="v_Gq Emax Significance">0</data>
      <data key="v_Gq RA Sig">0</data>
      <data key="v_Gq Tot Sig">0</data>
      <data key="v_G12 LogEC50 Significance">0</data>
      <data key="v_G12 Emax Significance">0</data>
      <data key="v_G12 RA Sig">0</data>
      <data key="v_G12 Tot Sig">0</data>
      <data key="v_DDLogRA">-0.05455</data>
      <data key="v_DDLogRA_P_Value">0.838238</data>
      <data key="v_DDEmax">3.231</data>
      <data key="v_Hamming_Distance">0</data>
      <data key="v_delta_weighted_degree_ind_G13">-0.0631979174587024</data>
      <data key="v_mut_effect">non_mut</data>
      <data key="v_func_site">NA</data>
    </node>
    <node id="n250">
      <data key="v_label">SER252</data>
      <data key="v_degree">4</data>
      <data key="v_weighted_degree">0.0933993949795807</data>
      <data key="v_strength">0.0933993949795807</data>
      <data key="v_eccentricity">2</data>
      <data key="v_authority_score">3.04237429470758e-12</data>
      <data key="v_hub_score">0</data>
      <data key="v_betweenness">35</data>
      <data key="v_coreness">2</data>
      <data key="v_closeness">0.283226397800183</data>
      <data key="v_allosteric_degree">1</data>
      <data key="v_neighboring_degree">3</data>
      <data key="v_allosteric_weighted_degree">0.0185545161776639</data>
      <data key="v_Expression">109.62</data>
      <data key="v_Res Num">252</data>
      <data key="v_Gq LogEC50 Significance">0</data>
      <data key="v_Gq Emax Significance">1</data>
      <data key="v_Gq RA Sig">0</data>
      <data key="v_Gq Tot Sig">1</data>
      <data key="v_G12 LogEC50 Significance">0</data>
      <data key="v_G12 Emax Significance">0</data>
      <data key="v_G12 RA Sig">0</data>
      <data key="v_G12 Tot Sig">0</data>
      <data key="v_DDLogRA">-0.1297</data>
      <data key="v_DDLogRA_P_Value">0.563024</data>
      <data key="v_DDEmax">7.235</data>
      <data key="v_Hamming_Distance">0.0716</data>
      <data key="v_delta_weighted_degree_ind_G13">-0.0341462639937916</data>
      <data key="v_mut_effect">Gq</data>
      <data key="v_func_site">Unexplained</data>
    </node>
    <node id="n251">
      <data key="v_label">SER36</data>
      <data key="v_degree">3</data>
      <data key="v_weighted_degree">0.121664747025579</data>
      <data key="v_strength">0.121664747025579</data>
      <data key="v_eccentricity">3</data>
      <data key="v_authority_score">0</data>
      <data key="v_hub_score">6.81584050496107e-15</data>
      <data key="v_betweenness">83</data>
      <data key="v_coreness">2</data>
      <data key="v_closeness">0.215181058495822</data>
      <data key="v_allosteric_degree">0</data>
      <data key="v_neighboring_degree">3</data>
      <data key="v_allosteric_weighted_degree">0</data>
      <data key="v_Expression">120.93</data>
      <data key="v_Res Num">36</data>
      <data key="v_Gq LogEC50 Significance">0</data>
      <data key="v_Gq Emax Significance">0</data>
      <data key="v_Gq RA Sig">0</data>
      <data key="v_Gq Tot Sig">0</data>
      <data key="v_G12 LogEC50 Significance">0</data>
      <data key="v_G12 Emax Significance">0</data>
      <data key="v_G12 RA Sig">0</data>
      <data key="v_G12 Tot Sig">0</data>
      <data key="v_DDLogRA">0.1623</data>
      <data key="v_DDLogRA_P_Value">0.46138</data>
      <data key="v_DDEmax">1.193</data>
      <data key="v_Hamming_Distance">0.0851</data>
      <data key="v_delta_weighted_degree_ind_G13">0.0044085502269329</data>
      <data key="v_mut_effect">non_mut</data>
      <data key="v_func_site">NA</data>
    </node>
    <node id="n252">
      <data key="v_label">SER47</data>
      <data key="v_degree">3</data>
      <data key="v_weighted_degree">0.0258092631840432</data>
      <data key="v_strength">0.0258092631840432</data>
      <data key="v_eccentricity">1</data>
      <data key="v_authority_score">1.24875697356496e-12</data>
      <data key="v_hub_score">0</data>
      <data key="v_betweenness">6</data>
      <data key="v_coreness">2</data>
      <data key="v_closeness">0.273936170212766</data>
      <data key="v_allosteric_degree">0</data>
      <data key="v_neighboring_degree">3</data>
      <data key="v_allosteric_weighted_degree">0</data>
      <data key="v_Expression">137.24</data>
      <data key="v_Res Num">47</data>
      <data key="v_Gq LogEC50 Significance">0</data>
      <data key="v_Gq Emax Significance">0</data>
      <data key="v_Gq RA Sig">0</data>
      <data key="v_Gq Tot Sig">0</data>
      <data key="v_G12 LogEC50 Significance">0</data>
      <data key="v_G12 Emax Significance">0</data>
      <data key="v_G12 RA Sig">0</data>
      <data key="v_G12 Tot Sig">0</data>
      <data key="v_DDLogRA">-0.1295</data>
      <data key="v_DDLogRA_P_Value">0.282191</data>
      <data key="v_DDEmax">11.996</data>
      <data key="v_Hamming_Distance">0.0066</data>
      <data key="v_delta_weighted_degree_ind_G13">-0.0176399094604223</data>
      <data key="v_mut_effect">non_mut</data>
      <data key="v_func_site">NA</data>
    </node>
    <node id="n253">
      <data key="v_label">SER64</data>
      <data key="v_degree">4</data>
      <data key="v_weighted_degree">0.310819111851579</data>
      <data key="v_strength">0.310819111851579</data>
      <data key="v_eccentricity">6</data>
      <data key="v_authority_score">6.22364289832739e-12</data>
      <data key="v_hub_score">5.39150952618316e-14</data>
      <data key="v_betweenness">23</data>
      <data key="v_coreness">2</data>
      <data key="v_closeness">0.277130044843049</data>
      <data key="v_allosteric_degree">1</data>
      <data key="v_neighboring_degree">3</data>
      <data key="v_allosteric_weighted_degree">0.0441657843019755</data>
      <data key="v_Expression">113.05</data>
      <data key="v_Res Num">64</data>
      <data key="v_Gq LogEC50 Significance">0</data>
      <data key="v_Gq Emax Significance">0</data>
      <data key="v_Gq RA Sig">0</data>
      <data key="v_Gq Tot Sig">0</data>
      <data key="v_G12 LogEC50 Significance">0</data>
      <data key="v_G12 Emax Significance">0</data>
      <data key="v_G12 RA Sig">0</data>
      <data key="v_G12 Tot Sig">0</data>
      <data key="v_DDLogRA">0.08958</data>
      <data key="v_DDLogRA_P_Value">0.283939</data>
      <data key="v_DDEmax">0.637</data>
      <data key="v_Hamming_Distance">0.1986</data>
      <data key="v_delta_weighted_degree_ind_G13">0.173918789873672</data>
      <data key="v_mut_effect">non_mut</data>
      <data key="v_func_site">NA</data>
    </node>
    <node id="n254">
      <data key="v_label">THR120</data>
      <data key="v_degree">2</data>
      <data key="v_weighted_degree">0.00646541965914236</data>
      <data key="v_strength">0.00646541965914236</data>
      <data key="v_eccentricity">0</data>
      <data key="v_authority_score">0</data>
      <data key="v_hub_score">0</data>
      <data key="v_betweenness">0</data>
      <data key="v_coreness">2</data>
      <data key="v_closeness">0.223589001447178</data>
      <data key="v_allosteric_degree">0</data>
      <data key="v_neighboring_degree">2</data>
      <data key="v_allosteric_weighted_degree">0</data>
      <data key="v_Expression">80.72</data>
      <data key="v_Res Num">120</data>
      <data key="v_Gq LogEC50 Significance">0</data>
      <data key="v_Gq Emax Significance">0</data>
      <data key="v_Gq RA Sig">0</data>
      <data key="v_Gq Tot Sig">0</data>
      <data key="v_G12 LogEC50 Significance">0</data>
      <data key="v_G12 Emax Significance">0</data>
      <data key="v_G12 RA Sig">0</data>
      <data key="v_G12 Tot Sig">0</data>
      <data key="v_DDLogRA">0.03704</data>
      <data key="v_DDLogRA_P_Value">0.830466</data>
      <data key="v_DDEmax">-6.915</data>
      <data key="v_Hamming_Distance">0</data>
      <data key="v_delta_weighted_degree_ind_G13">-0.0132007482581884</data>
      <data key="v_mut_effect">non_mut</data>
      <data key="v_func_site">NA</data>
    </node>
    <node id="n255">
      <data key="v_label">THR141</data>
      <data key="v_degree">4</data>
      <data key="v_weighted_degree">0.105838048067179</data>
      <data key="v_strength">0.105838048067179</data>
      <data key="v_eccentricity">7</data>
      <data key="v_authority_score">9.183428107045e-15</data>
      <data key="v_hub_score">1.73285655476878e-14</data>
      <data key="v_betweenness">32</data>
      <data key="v_coreness">2</data>
      <data key="v_closeness">0.230941704035874</data>
      <data key="v_allosteric_degree">0</data>
      <data key="v_neighboring_degree">4</data>
      <data key="v_allosteric_weighted_degree">0</data>
      <data key="v_Expression">126.92</data>
      <data key="v_Res Num">141</data>
      <data key="v_Gq LogEC50 Significance">1</data>
      <data key="v_Gq Emax Significance">1</data>
      <data key="v_Gq RA Sig">1</data>
      <data key="v_Gq Tot Sig">1</data>
      <data key="v_G12 LogEC50 Significance">0</data>
      <data key="v_G12 Emax Significance">1</data>
      <data key="v_G12 RA Sig">1</data>
      <data key="v_G12 Tot Sig">1</data>
      <data key="v_DDLogRA">-0.09263</data>
      <data key="v_DDLogRA_P_Value">0.784771</data>
      <data key="v_DDEmax">26.129</data>
      <data key="v_Hamming_Distance">0.0542</data>
      <data key="v_delta_weighted_degree_ind_G13">-0.121154756972483</data>
      <data key="v_mut_effect">common</data>
      <data key="v_func_site">GPI</data>
    </node>
    <node id="n256">
      <data key="v_label">THR148</data>
      <data key="v_degree">1</data>
      <data key="v_weighted_degree">0.0180244601785896</data>
      <data key="v_strength">0.0180244601785896</data>
      <data key="v_eccentricity">0</data>
      <data key="v_authority_score">0</data>
      <data key="v_hub_score">0</data>
      <data key="v_betweenness">0</data>
      <data key="v_coreness">1</data>
      <data key="v_closeness">0.168760240305844</data>
      <data key="v_allosteric_degree">0</data>
      <data key="v_neighboring_degree">1</data>
      <data key="v_allosteric_weighted_degree">0</data>
      <data key="v_Expression">95.66</data>
      <data key="v_Res Num">148</data>
      <data key="v_Gq LogEC50 Significance">0</data>
      <data key="v_Gq Emax Significance">0</data>
      <data key="v_Gq RA Sig">0</data>
      <data key="v_Gq Tot Sig">0</data>
      <data key="v_G12 LogEC50 Significance">0</data>
      <data key="v_G12 Emax Significance">0</data>
      <data key="v_G12 RA Sig">0</data>
      <data key="v_G12 Tot Sig">0</data>
      <data key="v_DDLogRA">0.1427</data>
      <data key="v_DDLogRA_P_Value">0.280253</data>
      <data key="v_DDEmax">-2.137</data>
      <data key="v_Hamming_Distance">0.0008</data>
      <data key="v_delta_weighted_degree_ind_G13">-0.00183691924156612</data>
      <data key="v_mut_effect">non_mut</data>
      <data key="v_func_site">NA</data>
    </node>
    <node id="n257">
      <data key="v_label">THR175</data>
      <data key="v_degree">1</data>
      <data key="v_weighted_degree">0.0226114809915502</data>
      <data key="v_strength">0.0226114809915502</data>
      <data key="v_eccentricity">0</data>
      <data key="v_authority_score">0</data>
      <data key="v_hub_score">0</data>
      <data key="v_betweenness">0</data>
      <data key="v_coreness">1</data>
      <data key="v_closeness">0.136907399202481</data>
      <data key="v_allosteric_degree">0</data>
      <data key="v_neighboring_degree">1</data>
      <data key="v_allosteric_weighted_degree">0</data>
      <data key="v_Expression">49.07</data>
      <data key="v_Res Num">175</data>
      <data key="v_Gq LogEC50 Significance">0</data>
      <data key="v_Gq Emax Significance">0</data>
      <data key="v_Gq RA Sig">0</data>
      <data key="v_Gq Tot Sig">0</data>
      <data key="v_G12 LogEC50 Significance">0</data>
      <data key="v_G12 Emax Significance">0</data>
      <data key="v_G12 RA Sig">0</data>
      <data key="v_G12 Tot Sig">0</data>
      <data key="v_Hamming_Distance">0.0025</data>
      <data key="v_delta_weighted_degree_ind_G13">-0.152843983067091</data>
      <data key="v_mut_effect">non_mut</data>
      <data key="v_func_site">NA</data>
    </node>
    <node id="n258">
      <data key="v_label">THR178</data>
      <data key="v_degree">3</data>
      <data key="v_weighted_degree">0.0994693620060813</data>
      <data key="v_strength">0.0994693620060813</data>
      <data key="v_eccentricity">3</data>
      <data key="v_authority_score">0</data>
      <data key="v_hub_score">0</data>
      <data key="v_betweenness">84</data>
      <data key="v_coreness">2</data>
      <data key="v_closeness">0.15765306122449</data>
      <data key="v_allosteric_degree">0</data>
      <data key="v_neighboring_degree">3</data>
      <data key="v_allosteric_weighted_degree">0</data>
      <data key="v_Expression">56.76</data>
      <data key="v_Res Num">178</data>
      <data key="v_Gq LogEC50 Significance">1</data>
      <data key="v_Gq Emax Significance">0</data>
      <data key="v_Gq RA Sig">1</data>
      <data key="v_Gq Tot Sig">1</data>
      <data key="v_G12 LogEC50 Significance">1</data>
      <data key="v_G12 Emax Significance">1</data>
      <data key="v_G12 RA Sig">1</data>
      <data key="v_G12 Tot Sig">1</data>
      <data key="v_DDLogRA">0.1889</data>
      <data key="v_DDLogRA_P_Value">0.138098</data>
      <data key="v_DDEmax">14.157</data>
      <data key="v_Hamming_Distance">0.1276</data>
      <data key="v_delta_weighted_degree_ind_G13">-0.13942481161647</data>
      <data key="v_mut_effect">common</data>
      <data key="v_func_site">Unexplained</data>
    </node>
    <node id="n259">
      <data key="v_label">THR190</data>
      <data key="v_degree">7</data>
      <data key="v_weighted_degree">0.41642792313079</data>
      <data key="v_strength">0.41642792313079</data>
      <data key="v_eccentricity">8</data>
      <data key="v_authority_score">2.7056205554325e-12</data>
      <data key="v_hub_score">9.774567734286e-14</data>
      <data key="v_betweenness">148</data>
      <data key="v_coreness">2</data>
      <data key="v_closeness">0.273451327433628</data>
      <data key="v_allosteric_degree">4</data>
      <data key="v_neighboring_degree">3</data>
      <data key="v_allosteric_weighted_degree">0.198263470606343</data>
      <data key="v_Expression">108.92</data>
      <data key="v_Res Num">190</data>
      <data key="v_Gq LogEC50 Significance">0</data>
      <data key="v_Gq Emax Significance">0</data>
      <data key="v_Gq RA Sig">0</data>
      <data key="v_Gq Tot Sig">0</data>
      <data key="v_G12 LogEC50 Significance">0</data>
      <data key="v_G12 Emax Significance">0</data>
      <data key="v_G12 RA Sig">0</data>
      <data key="v_G12 Tot Sig">0</data>
      <data key="v_DDLogRA">0.2095</data>
      <data key="v_DDLogRA_P_Value">0.328918</data>
      <data key="v_DDEmax">-2.345</data>
      <data key="v_Hamming_Distance">0.2264</data>
      <data key="v_delta_weighted_degree_ind_G13">0.348177078661159</data>
      <data key="v_mut_effect">non_mut</data>
      <data key="v_func_site">NA</data>
    </node>
    <node id="n260">
      <data key="v_label">THR198</data>
      <data key="v_degree">3</data>
      <data key="v_weighted_degree">0.0824570208856816</data>
      <data key="v_strength">0.0824570208856816</data>
      <data key="v_eccentricity">4</data>
      <data key="v_authority_score">5.30584462101886e-11</data>
      <data key="v_hub_score">0</data>
      <data key="v_betweenness">168</data>
      <data key="v_coreness">2</data>
      <data key="v_closeness">0.256218905472637</data>
      <data key="v_allosteric_degree">1</data>
      <data key="v_neighboring_degree">2</data>
      <data key="v_allosteric_weighted_degree">0.00476131962937481</data>
      <data key="v_Expression">99.15</data>
      <data key="v_Res Num">198</data>
      <data key="v_Gq LogEC50 Significance">0</data>
      <data key="v_Gq Emax Significance">0</data>
      <data key="v_Gq RA Sig">0</data>
      <data key="v_Gq Tot Sig">0</data>
      <data key="v_G12 LogEC50 Significance">0</data>
      <data key="v_G12 Emax Significance">0</data>
      <data key="v_G12 RA Sig">0</data>
      <data key="v_G12 Tot Sig">0</data>
      <data key="v_DDLogRA">0.0769</data>
      <data key="v_DDLogRA_P_Value">0.815229</data>
      <data key="v_DDEmax">-8.488</data>
      <data key="v_Hamming_Distance">0.1802</data>
      <data key="v_delta_weighted_degree_ind_G13">0.0565909579399316</data>
      <data key="v_mut_effect">non_mut</data>
      <data key="v_func_site">NA</data>
    </node>
    <node id="n261">
      <data key="v_label">THR213</data>
      <data key="v_degree">3</data>
      <data key="v_weighted_degree">0.0535629544869829</data>
      <data key="v_strength">0.0535629544869829</data>
      <data key="v_eccentricity">4</data>
      <data key="v_authority_score">0</data>
      <data key="v_hub_score">0</data>
      <data key="v_betweenness">72</data>
      <data key="v_coreness">1</data>
      <data key="v_closeness">0.166487068965517</data>
      <data key="v_allosteric_degree">0</data>
      <data key="v_neighboring_degree">3</data>
      <data key="v_allosteric_weighted_degree">0</data>
      <data key="v_Expression">119.63</data>
      <data key="v_Res Num">213</data>
      <data key="v_Gq LogEC50 Significance">0</data>
      <data key="v_Gq Emax Significance">0</data>
      <data key="v_Gq RA Sig">0</data>
      <data key="v_Gq Tot Sig">0</data>
      <data key="v_G12 LogEC50 Significance">0</data>
      <data key="v_G12 Emax Significance">0</data>
      <data key="v_G12 RA Sig">0</data>
      <data key="v_G12 Tot Sig">0</data>
      <data key="v_DDLogRA">0.008687</data>
      <data key="v_DDLogRA_P_Value">0.975249</data>
      <data key="v_DDEmax">-6.174</data>
      <data key="v_Hamming_Distance">0.0172</data>
      <data key="v_delta_weighted_degree_ind_G13">0.0250234574211793</data>
      <data key="v_mut_effect">non_mut</data>
      <data key="v_func_site">NA</data>
    </node>
    <node id="n262">
      <data key="v_label">THR216</data>
      <data key="v_degree">2</data>
      <data key="v_weighted_degree">0.0404377680050774</data>
      <data key="v_strength">0.0404377680050774</data>
      <data key="v_eccentricity">2</data>
      <data key="v_authority_score">0</data>
      <data key="v_hub_score">0</data>
      <data key="v_betweenness">28</data>
      <data key="v_coreness">1</data>
      <data key="v_closeness">0.125609756097561</data>
      <data key="v_allosteric_degree">0</data>
      <data key="v_neighboring_degree">2</data>
      <data key="v_allosteric_weighted_degree">0</data>
      <data key="v_Expression">169.77</data>
      <data key="v_Res Num">216</data>
      <data key="v_Gq LogEC50 Significance">0</data>
      <data key="v_Gq Emax Significance">0</data>
      <data key="v_Gq RA Sig">0</data>
      <data key="v_Gq Tot Sig">0</data>
      <data key="v_G12 LogEC50 Significance">0</data>
      <data key="v_G12 Emax Significance">0</data>
      <data key="v_G12 RA Sig">0</data>
      <data key="v_G12 Tot Sig">0</data>
      <data key="v_DDLogRA">-0.07903</data>
      <data key="v_DDLogRA_P_Value">0.749403</data>
      <data key="v_DDEmax">5.016</data>
      <data key="v_Hamming_Distance">0.0091</data>
      <data key="v_delta_weighted_degree_ind_G13">-0.0814677310071574</data>
      <data key="v_mut_effect">non_mut</data>
      <data key="v_func_site">NA</data>
    </node>
    <node id="n263">
      <data key="v_label">THR260</data>
      <data key="v_degree">3</data>
      <data key="v_weighted_degree">0.0675523278115463</data>
      <data key="v_strength">0.0675523278115463</data>
      <data key="v_eccentricity">2</data>
      <data key="v_authority_score">1.91280900837395e-11</data>
      <data key="v_hub_score">0</data>
      <data key="v_betweenness">21</data>
      <data key="v_coreness">2</data>
      <data key="v_closeness">0.268462206776716</data>
      <data key="v_allosteric_degree">0</data>
      <data key="v_neighboring_degree">3</data>
      <data key="v_allosteric_weighted_degree">0</data>
      <data key="v_Expression">77.48</data>
      <data key="v_Res Num">260</data>
      <data key="v_Gq LogEC50 Significance">0</data>
      <data key="v_Gq Emax Significance">1</data>
      <data key="v_Gq RA Sig">0</data>
      <data key="v_Gq Tot Sig">1</data>
      <data key="v_G12 LogEC50 Significance">0</data>
      <data key="v_G12 Emax Significance">1</data>
      <data key="v_G12 RA Sig">0</data>
      <data key="v_G12 Tot Sig">1</data>
      <data key="v_DDLogRA">-0.03583</data>
      <data key="v_DDLogRA_P_Value">0.654549</data>
      <data key="v_DDEmax">-0.5</data>
      <data key="v_Hamming_Distance">0.0174</data>
      <data key="v_delta_weighted_degree_ind_G13">-0.092147392607899</data>
      <data key="v_mut_effect">common</data>
      <data key="v_func_site">Unexplained</data>
    </node>
    <node id="n264">
      <data key="v_label">THR282</data>
      <data key="v_degree">2</data>
      <data key="v_weighted_degree">0.215474841740176</data>
      <data key="v_strength">0.215474841740176</data>
      <data key="v_eccentricity">0</data>
      <data key="v_authority_score">2.8673244925337e-15</data>
      <data key="v_hub_score">0</data>
      <data key="v_betweenness">0</data>
      <data key="v_coreness">2</data>
      <data key="v_closeness">0.199612403100775</data>
      <data key="v_allosteric_degree">0</data>
      <data key="v_neighboring_degree">2</data>
      <data key="v_allosteric_weighted_degree">0</data>
      <data key="v_Expression">149.02</data>
      <data key="v_Res Num">282</data>
      <data key="v_Gq LogEC50 Significance">1</data>
      <data key="v_Gq Emax Significance">0</data>
      <data key="v_Gq RA Sig">1</data>
      <data key="v_Gq Tot Sig">1</data>
      <data key="v_G12 LogEC50 Significance">1</data>
      <data key="v_G12 Emax Significance">0</data>
      <data key="v_G12 RA Sig">1</data>
      <data key="v_G12 Tot Sig">1</data>
      <data key="v_DDLogRA">0.2203</data>
      <data key="v_DDLogRA_P_Value">0.168664</data>
      <data key="v_DDEmax">-0.724</data>
      <data key="v_Hamming_Distance">0.0724</data>
      <data key="v_delta_weighted_degree_ind_G13">0.131258534495448</data>
      <data key="v_mut_effect">common</data>
      <data key="v_func_site">Unexplained</data>
    </node>
    <node id="n265">
      <data key="v_label">THR287</data>
      <data key="v_degree">3</data>
      <data key="v_weighted_degree">0.0696412391219649</data>
      <data key="v_strength">0.0696412391219649</data>
      <data key="v_eccentricity">1</data>
      <data key="v_authority_score">8.55701136238406e-11</data>
      <data key="v_hub_score">0</data>
      <data key="v_betweenness">9</data>
      <data key="v_coreness">2</data>
      <data key="v_closeness">0.268229166666667</data>
      <data key="v_allosteric_degree">1</data>
      <data key="v_neighboring_degree">2</data>
      <data key="v_allosteric_weighted_degree">0.0258102192192552</data>
      <data key="v_Expression">78.62</data>
      <data key="v_Res Num">287</data>
      <data key="v_Gq LogEC50 Significance">1</data>
      <data key="v_Gq Emax Significance">0</data>
      <data key="v_Gq RA Sig">1</data>
      <data key="v_Gq Tot Sig">1</data>
      <data key="v_G12 LogEC50 Significance">0</data>
      <data key="v_G12 Emax Significance">1</data>
      <data key="v_G12 RA Sig">0</data>
      <data key="v_G12 Tot Sig">1</data>
      <data key="v_DDLogRA">-0.2072</data>
      <data key="v_DDLogRA_P_Value">0.091579</data>
      <data key="v_DDEmax">17.938</data>
      <data key="v_Hamming_Distance">0.0199</data>
      <data key="v_delta_weighted_degree_ind_G13">0.015000014028924</data>
      <data key="v_mut_effect">common</data>
      <data key="v_func_site">LBS</data>
    </node>
    <node id="n266">
      <data key="v_label">THR33</data>
      <data key="v_degree">6</data>
      <data key="v_weighted_degree">0.445187627431373</data>
      <data key="v_strength">0.445187627431373</data>
      <data key="v_eccentricity">6</data>
      <data key="v_authority_score">4.62609715429502e-13</data>
      <data key="v_hub_score">0</data>
      <data key="v_betweenness">88</data>
      <data key="v_coreness">2</data>
      <data key="v_closeness">0.273209549071618</data>
      <data key="v_allosteric_degree">2</data>
      <data key="v_neighboring_degree">4</data>
      <data key="v_allosteric_weighted_degree">0.0318344721347964</data>
      <data key="v_Expression">132.86</data>
      <data key="v_Res Num">33</data>
      <data key="v_Gq LogEC50 Significance">0</data>
      <data key="v_Gq Emax Significance">0</data>
      <data key="v_Gq RA Sig">0</data>
      <data key="v_Gq Tot Sig">0</data>
      <data key="v_G12 LogEC50 Significance">0</data>
      <data key="v_G12 Emax Significance">0</data>
      <data key="v_G12 RA Sig">0</data>
      <data key="v_G12 Tot Sig">0</data>
      <data key="v_DDLogRA">-0.08983</data>
      <data key="v_DDLogRA_P_Value">0.542053</data>
      <data key="v_DDEmax">2.393</data>
      <data key="v_Hamming_Distance">0.393</data>
      <data key="v_delta_weighted_degree_ind_G13">-0.147132689888384</data>
      <data key="v_mut_effect">non_mut</data>
      <data key="v_func_site">NA</data>
    </node>
    <node id="n267">
      <data key="v_label">THR61</data>
      <data key="v_degree">2</data>
      <data key="v_weighted_degree">0.23422021537108</data>
      <data key="v_strength">0.23422021537108</data>
      <data key="v_eccentricity">0</data>
      <data key="v_authority_score">1.57210046650474e-13</data>
      <data key="v_hub_score">0</data>
      <data key="v_betweenness">0</data>
      <data key="v_coreness">2</data>
      <data key="v_closeness">0.244849445324881</data>
      <data key="v_allosteric_degree">1</data>
      <data key="v_neighboring_degree">1</data>
      <data key="v_allosteric_weighted_degree">0.0123878186537647</data>
      <data key="v_Expression">40.54</data>
      <data key="v_Res Num">61</data>
      <data key="v_Gq LogEC50 Significance">1</data>
      <data key="v_Gq Emax Significance">1</data>
      <data key="v_Gq RA Sig">1</data>
      <data key="v_Gq Tot Sig">1</data>
      <data key="v_G12 LogEC50 Significance">0</data>
      <data key="v_G12 Emax Significance">1</data>
      <data key="v_G12 RA Sig">0</data>
      <data key="v_G12 Tot Sig">1</data>
      <data key="v_Hamming_Distance">0</data>
      <data key="v_delta_weighted_degree_ind_G13">0.000508714566138213</data>
      <data key="v_mut_effect">common</data>
      <data key="v_func_site">GPI</data>
    </node>
    <node id="n268">
      <data key="v_label">THR80</data>
      <data key="v_degree">9</data>
      <data key="v_weighted_degree">0.537411483278431</data>
      <data key="v_strength">0.537411483278431</data>
      <data key="v_eccentricity">11</data>
      <data key="v_authority_score">1.59621490159895e-12</data>
      <data key="v_hub_score">4.01925180898254e-15</data>
      <data key="v_betweenness">327</data>
      <data key="v_coreness">2</data>
      <data key="v_closeness">0.265236051502146</data>
      <data key="v_allosteric_degree">2</data>
      <data key="v_neighboring_degree">7</data>
      <data key="v_allosteric_weighted_degree">0.0514474175355665</data>
      <data key="v_Expression">60.4</data>
      <data key="v_Res Num">80</data>
      <data key="v_Gq LogEC50 Significance">1</data>
      <data key="v_Gq Emax Significance">1</data>
      <data key="v_Gq RA Sig">1</data>
      <data key="v_Gq Tot Sig">1</data>
      <data key="v_G12 LogEC50 Significance">0</data>
      <data key="v_G12 Emax Significance">1</data>
      <data key="v_G12 RA Sig">0</data>
      <data key="v_G12 Tot Sig">1</data>
      <data key="v_DDLogRA">-0.339</data>
      <data key="v_DDLogRA_P_Value">0.052139</data>
      <data key="v_DDEmax">24.516</data>
      <data key="v_Hamming_Distance">0.6549</data>
      <data key="v_delta_weighted_degree_ind_G13">0.382570389819271</data>
      <data key="v_mut_effect">common</data>
      <data key="v_func_site">Unexplained</data>
    </node>
    <node id="n269">
      <data key="v_label">THR88</data>
      <data key="v_degree">2</data>
      <data key="v_weighted_degree">0.00552084160150176</data>
      <data key="v_strength">0.00552084160150176</data>
      <data key="v_eccentricity">0</data>
      <data key="v_authority_score">2.82018560498278e-17</data>
      <data key="v_hub_score">0</data>
      <data key="v_betweenness">0</data>
      <data key="v_coreness">2</data>
      <data key="v_closeness">0.214732453092425</data>
      <data key="v_allosteric_degree">0</data>
      <data key="v_neighboring_degree">2</data>
      <data key="v_allosteric_weighted_degree">0</data>
      <data key="v_Expression">135.05</data>
      <data key="v_Res Num">88</data>
      <data key="v_Gq LogEC50 Significance">1</data>
      <data key="v_Gq Emax Significance">0</data>
      <data key="v_Gq RA Sig">0</data>
      <data key="v_Gq Tot Sig">1</data>
      <data key="v_G12 LogEC50 Significance">0</data>
      <data key="v_G12 Emax Significance">0</data>
      <data key="v_G12 RA Sig">0</data>
      <data key="v_G12 Tot Sig">0</data>
      <data key="v_DDLogRA">-0.1774</data>
      <data key="v_DDLogRA_P_Value">0.063421</data>
      <data key="v_DDEmax">10.138</data>
      <data key="v_Hamming_Distance">0.0115</data>
      <data key="v_delta_weighted_degree_ind_G13">-0.102924883115293</data>
      <data key="v_mut_effect">Gq</data>
      <data key="v_func_site">LBS</data>
    </node>
    <node id="n270">
      <data key="v_label">TRP153</data>
      <data key="v_degree">2</data>
      <data key="v_weighted_degree">0.0415144941396334</data>
      <data key="v_strength">0.0415144941396334</data>
      <data key="v_eccentricity">3</data>
      <data key="v_authority_score">0</data>
      <data key="v_hub_score">0</data>
      <data key="v_betweenness">39</data>
      <data key="v_coreness">2</data>
      <data key="v_closeness">0.188185140073082</data>
      <data key="v_allosteric_degree">0</data>
      <data key="v_neighboring_degree">2</data>
      <data key="v_allosteric_weighted_degree">0</data>
      <data key="v_Expression">100.16</data>
      <data key="v_Res Num">153</data>
      <data key="v_Gq LogEC50 Significance">1</data>
      <data key="v_Gq Emax Significance">1</data>
      <data key="v_Gq RA Sig">1</data>
      <data key="v_Gq Tot Sig">1</data>
      <data key="v_G12 LogEC50 Significance">0</data>
      <data key="v_G12 Emax Significance">1</data>
      <data key="v_G12 RA Sig">0</data>
      <data key="v_G12 Tot Sig">1</data>
      <data key="v_DDLogRA">-0.2292</data>
      <data key="v_DDLogRA_P_Value">0.029116</data>
      <data key="v_DDEmax">29.14</data>
      <data key="v_Hamming_Distance">0.0327</data>
      <data key="v_delta_weighted_degree_ind_G13">0.00891575971689357</data>
      <data key="v_mut_effect">common</data>
      <data key="v_func_site">Unexplained</data>
    </node>
    <node id="n271">
      <data key="v_label">TRP219</data>
      <data key="v_degree">2</data>
      <data key="v_weighted_degree">0.0647072881390609</data>
      <data key="v_strength">0.0647072881390609</data>
      <data key="v_eccentricity">0</data>
      <data key="v_authority_score">0</data>
      <data key="v_hub_score">0</data>
      <data key="v_betweenness">0</data>
      <data key="v_coreness">2</data>
      <data key="v_closeness">0.223750905141202</data>
      <data key="v_allosteric_degree">0</data>
      <data key="v_neighboring_degree">2</data>
      <data key="v_allosteric_weighted_degree">0</data>
      <data key="v_Expression">110.63</data>
      <data key="v_Res Num">219</data>
      <data key="v_Gq LogEC50 Significance">0</data>
      <data key="v_Gq Emax Significance">0</data>
      <data key="v_Gq RA Sig">0</data>
      <data key="v_Gq Tot Sig">0</data>
      <data key="v_G12 LogEC50 Significance">0</data>
      <data key="v_G12 Emax Significance">1</data>
      <data key="v_G12 RA Sig">0</data>
      <data key="v_G12 Tot Sig">1</data>
      <data key="v_DDLogRA">0.2881</data>
      <data key="v_DDLogRA_P_Value">0.095222</data>
      <data key="v_DDEmax">17.488</data>
      <data key="v_Hamming_Distance">0.0041</data>
      <data key="v_delta_weighted_degree_ind_G13">-0.383034028994825</data>
      <data key="v_mut_effect">G13</data>
      <data key="v_func_site">Unexplained</data>
    </node>
    <node id="n272">
      <data key="v_label">TRP253</data>
      <data key="v_degree">3</data>
      <data key="v_weighted_degree">0.0819203187540528</data>
      <data key="v_strength">0.0819203187540528</data>
      <data key="v_eccentricity">2</data>
      <data key="v_authority_score">5.8488201827007e-12</data>
      <data key="v_hub_score">0</data>
      <data key="v_betweenness">8</data>
      <data key="v_coreness">2</data>
      <data key="v_closeness">0.282449725776965</data>
      <data key="v_allosteric_degree">1</data>
      <data key="v_neighboring_degree">2</data>
      <data key="v_allosteric_weighted_degree">0.0328583607695014</data>
      <data key="v_Expression">81.56</data>
      <data key="v_Res Num">253</data>
      <data key="v_Gq LogEC50 Significance">1</data>
      <data key="v_Gq Emax Significance">1</data>
      <data key="v_Gq RA Sig">1</data>
      <data key="v_Gq Tot Sig">1</data>
      <data key="v_G12 LogEC50 Significance">1</data>
      <data key="v_G12 Emax Significance">1</data>
      <data key="v_G12 RA Sig">1</data>
      <data key="v_G12 Tot Sig">1</data>
      <data key="v_DDLogRA">0.2737</data>
      <data key="v_DDLogRA_P_Value">0.014588</data>
      <data key="v_DDEmax">27.729</data>
      <data key="v_Hamming_Distance">0.0643</data>
      <data key="v_delta_weighted_degree_ind_G13">-0.0885713185984901</data>
      <data key="v_mut_effect">common</data>
      <data key="v_func_site">LBS</data>
    </node>
    <node id="n273">
      <data key="v_label">TRP84</data>
      <data key="v_degree">2</data>
      <data key="v_weighted_degree">0.0656180116855338</data>
      <data key="v_strength">0.0656180116855338</data>
      <data key="v_eccentricity">0</data>
      <data key="v_authority_score">3.34867489402857e-16</data>
      <data key="v_hub_score">0</data>
      <data key="v_betweenness">0</data>
      <data key="v_coreness">2</data>
      <data key="v_closeness">0.214434420541291</data>
      <data key="v_allosteric_degree">0</data>
      <data key="v_neighboring_degree">2</data>
      <data key="v_allosteric_weighted_degree">0</data>
      <data key="v_Expression">102.89</data>
      <data key="v_Res Num">84</data>
      <data key="v_Gq LogEC50 Significance">1</data>
      <data key="v_Gq Emax Significance">0</data>
      <data key="v_Gq RA Sig">1</data>
      <data key="v_Gq Tot Sig">1</data>
      <data key="v_G12 LogEC50 Significance">1</data>
      <data key="v_G12 Emax Significance">1</data>
      <data key="v_G12 RA Sig">1</data>
      <data key="v_G12 Tot Sig">1</data>
      <data key="v_DDLogRA">0.6002</data>
      <data key="v_DDLogRA_P_Value">0.007475</data>
      <data key="v_DDEmax">22.654</data>
      <data key="v_Hamming_Distance">0.0215</data>
      <data key="v_delta_weighted_degree_ind_G13">-0.0139788981506332</data>
      <data key="v_mut_effect">common</data>
      <data key="v_func_site">LBS</data>
    </node>
    <node id="n274">
      <data key="v_label">TRP94</data>
      <data key="v_degree">2</data>
      <data key="v_weighted_degree">0.065621222447578</data>
      <data key="v_strength">0.065621222447578</data>
      <data key="v_eccentricity">4</data>
      <data key="v_authority_score">0</data>
      <data key="v_hub_score">0</data>
      <data key="v_betweenness">95</data>
      <data key="v_coreness">2</data>
      <data key="v_closeness">0.180913348946136</data>
      <data key="v_allosteric_degree">0</data>
      <data key="v_neighboring_degree">2</data>
      <data key="v_allosteric_weighted_degree">0</data>
      <data key="v_Expression">89.89</data>
      <data key="v_Res Num">94</data>
      <data key="v_Gq LogEC50 Significance">1</data>
      <data key="v_Gq Emax Significance">0</data>
      <data key="v_Gq RA Sig">1</data>
      <data key="v_Gq Tot Sig">1</data>
      <data key="v_G12 LogEC50 Significance">0</data>
      <data key="v_G12 Emax Significance">1</data>
      <data key="v_G12 RA Sig">0</data>
      <data key="v_G12 Tot Sig">1</data>
      <data key="v_DDLogRA">-0.6597</data>
      <data key="v_DDLogRA_P_Value">0.402486</data>
      <data key="v_DDEmax">52.135</data>
      <data key="v_Hamming_Distance">0.0555</data>
      <data key="v_delta_weighted_degree_ind_G13">-0.0228931646052383</data>
      <data key="v_mut_effect">common</data>
      <data key="v_func_site">Unexplained</data>
    </node>
    <node id="n275">
      <data key="v_label">TYR113</data>
      <data key="v_degree">5</data>
      <data key="v_weighted_degree">0.0941727295439612</data>
      <data key="v_strength">0.0941727295439612</data>
      <data key="v_eccentricity">3</data>
      <data key="v_authority_score">4.8774841657552e-13</data>
      <data key="v_hub_score">8.92462419627898e-15</data>
      <data key="v_betweenness">101</data>
      <data key="v_coreness">2</data>
      <data key="v_closeness">0.273693534100974</data>
      <data key="v_allosteric_degree">1</data>
      <data key="v_neighboring_degree">4</data>
      <data key="v_allosteric_weighted_degree">0.00916614132881023</data>
      <data key="v_Expression">64.71</data>
      <data key="v_Res Num">113</data>
      <data key="v_Gq LogEC50 Significance">1</data>
      <data key="v_Gq Emax Significance">1</data>
      <data key="v_Gq RA Sig">1</data>
      <data key="v_Gq Tot Sig">1</data>
      <data key="v_G12 LogEC50 Significance">0</data>
      <data key="v_G12 Emax Significance">1</data>
      <data key="v_G12 RA Sig">1</data>
      <data key="v_G12 Tot Sig">1</data>
      <data key="v_DDLogRA">0.07553</data>
      <data key="v_DDLogRA_P_Value">0.532143</data>
      <data key="v_DDEmax">23.158</data>
      <data key="v_Hamming_Distance">0.0344</data>
      <data key="v_delta_weighted_degree_ind_G13">-0.0304010422005486</data>
      <data key="v_mut_effect">common</data>
      <data key="v_func_site">LBS</data>
    </node>
    <node id="n276">
      <data key="v_label">TYR127</data>
      <data key="v_degree">1</data>
      <data key="v_weighted_degree">0.0424314267696385</data>
      <data key="v_strength">0.0424314267696385</data>
      <data key="v_eccentricity">0</data>
      <data key="v_authority_score">0</data>
      <data key="v_hub_score">0</data>
      <data key="v_betweenness">0</data>
      <data key="v_coreness">1</data>
      <data key="v_closeness">0.204500330906684</data>
      <data key="v_allosteric_degree">0</data>
      <data key="v_neighboring_degree">1</data>
      <data key="v_allosteric_weighted_degree">0</data>
      <data key="v_Expression">84.95</data>
      <data key="v_Res Num">127</data>
      <data key="v_Gq LogEC50 Significance">1</data>
      <data key="v_Gq Emax Significance">0</data>
      <data key="v_Gq RA Sig">1</data>
      <data key="v_Gq Tot Sig">1</data>
      <data key="v_G12 LogEC50 Significance">0</data>
      <data key="v_G12 Emax Significance">0</data>
      <data key="v_G12 RA Sig">0</data>
      <data key="v_G12 Tot Sig">0</data>
      <data key="v_DDLogRA">-0.1932</data>
      <data key="v_DDLogRA_P_Value">0.065039</data>
      <data key="v_DDEmax">-0.373</data>
      <data key="v_Hamming_Distance">0.002</data>
      <data key="v_delta_weighted_degree_ind_G13">-0.0619081573635486</data>
      <data key="v_mut_effect">Gq</data>
      <data key="v_func_site">Unexplained</data>
    </node>
    <node id="n277">
      <data key="v_label">TYR184</data>
      <data key="v_degree">9</data>
      <data key="v_weighted_degree">0.365434306333783</data>
      <data key="v_strength">0.365434306333783</data>
      <data key="v_eccentricity">7</data>
      <data key="v_authority_score">1.5027160594837e-12</data>
      <data key="v_hub_score">3.2982017663327e-07</data>
      <data key="v_betweenness">679</data>
      <data key="v_coreness">3</data>
      <data key="v_closeness">0.287977632805219</data>
      <data key="v_allosteric_degree">4</data>
      <data key="v_neighboring_degree">5</data>
      <data key="v_allosteric_weighted_degree">0.120361607117804</data>
      <data key="v_Expression">1.24</data>
      <data key="v_Res Num">184</data>
      <data key="v_Gq LogEC50 Significance">0</data>
      <data key="v_Gq Emax Significance">0</data>
      <data key="v_Gq RA Sig">0</data>
      <data key="v_Gq Tot Sig">0</data>
      <data key="v_G12 LogEC50 Significance">1</data>
      <data key="v_G12 Emax Significance">1</data>
      <data key="v_G12 RA Sig">1</data>
      <data key="v_G12 Tot Sig">1</data>
      <data key="v_Hamming_Distance">0.4128</data>
      <data key="v_delta_weighted_degree_ind_G13">0.307552648050253</data>
      <data key="v_mut_effect">G13</data>
      <data key="v_func_site">LBS</data>
    </node>
    <node id="n278">
      <data key="v_label">TYR215</data>
      <data key="v_degree">3</data>
      <data key="v_weighted_degree">0.222109454535116</data>
      <data key="v_strength">0.222109454535116</data>
      <data key="v_eccentricity">3</data>
      <data key="v_authority_score">1.05120283851337e-13</data>
      <data key="v_hub_score">8.9738098818762e-13</data>
      <data key="v_betweenness">16</data>
      <data key="v_coreness">2</data>
      <data key="v_closeness">0.235159817351598</data>
      <data key="v_allosteric_degree">1</data>
      <data key="v_neighboring_degree">2</data>
      <data key="v_allosteric_weighted_degree">0.038777444502459</data>
      <data key="v_Expression">134.37</data>
      <data key="v_Res Num">215</data>
      <data key="v_Gq LogEC50 Significance">1</data>
      <data key="v_Gq Emax Significance">1</data>
      <data key="v_Gq RA Sig">1</data>
      <data key="v_Gq Tot Sig">1</data>
      <data key="v_G12 LogEC50 Significance">0</data>
      <data key="v_G12 Emax Significance">1</data>
      <data key="v_G12 RA Sig">1</data>
      <data key="v_G12 Tot Sig">1</data>
      <data key="v_DDLogRA">0.5322</data>
      <data key="v_DDLogRA_P_Value">0.039596</data>
      <data key="v_DDEmax">65.923</data>
      <data key="v_Hamming_Distance">0.1038</data>
      <data key="v_delta_weighted_degree_ind_G13">-0.102051659446148</data>
      <data key="v_mut_effect">common</data>
      <data key="v_func_site">GPI</data>
    </node>
    <node id="n279">
      <data key="v_label">TYR226</data>
      <data key="v_degree">2</data>
      <data key="v_weighted_degree">0.114108490612272</data>
      <data key="v_strength">0.114108490612272</data>
      <data key="v_eccentricity">0</data>
      <data key="v_authority_score">3.63054822321671e-14</data>
      <data key="v_hub_score">0</data>
      <data key="v_betweenness">0</data>
      <data key="v_coreness">2</data>
      <data key="v_closeness">0.246411483253589</data>
      <data key="v_allosteric_degree">0</data>
      <data key="v_neighboring_degree">2</data>
      <data key="v_allosteric_weighted_degree">0</data>
      <data key="v_Expression">126.24</data>
      <data key="v_Res Num">226</data>
      <data key="v_Gq LogEC50 Significance">0</data>
      <data key="v_Gq Emax Significance">0</data>
      <data key="v_Gq RA Sig">0</data>
      <data key="v_Gq Tot Sig">0</data>
      <data key="v_G12 LogEC50 Significance">0</data>
      <data key="v_G12 Emax Significance">0</data>
      <data key="v_G12 RA Sig">0</data>
      <data key="v_G12 Tot Sig">0</data>
      <data key="v_DDLogRA">0.05669</data>
      <data key="v_DDLogRA_P_Value">0.881028</data>
      <data key="v_DDEmax">14.934</data>
      <data key="v_Hamming_Distance">0.2889</data>
      <data key="v_delta_weighted_degree_ind_G13">-1.20954237788593</data>
      <data key="v_mut_effect">non_mut</data>
      <data key="v_func_site">NA</data>
    </node>
    <node id="n280">
      <data key="v_label">TYR26</data>
      <data key="v_degree">2</data>
      <data key="v_weighted_degree">0.0639560308447643</data>
      <data key="v_strength">0.0639560308447643</data>
      <data key="v_eccentricity">0</data>
      <data key="v_authority_score">5.73719647052206e-18</data>
      <data key="v_hub_score">0</data>
      <data key="v_betweenness">0</data>
      <data key="v_coreness">2</data>
      <data key="v_closeness">0.217146872803935</data>
      <data key="v_allosteric_degree">1</data>
      <data key="v_neighboring_degree">1</data>
      <data key="v_allosteric_weighted_degree">0.0221544116140776</data>
      <data key="v_Expression">86.54</data>
      <data key="v_Res Num">26</data>
      <data key="v_Gq LogEC50 Significance">0</data>
      <data key="v_Gq Emax Significance">0</data>
      <data key="v_Gq RA Sig">0</data>
      <data key="v_Gq Tot Sig">0</data>
      <data key="v_G12 LogEC50 Significance">0</data>
      <data key="v_G12 Emax Significance">0</data>
      <data key="v_G12 RA Sig">0</data>
      <data key="v_G12 Tot Sig">0</data>
      <data key="v_DDLogRA">-0.1082</data>
      <data key="v_DDLogRA_P_Value">0.312148</data>
      <data key="v_DDEmax">13.822</data>
      <data key="v_Hamming_Distance">0.0684</data>
      <data key="v_delta_weighted_degree_ind_G13">-0.86902355901556</data>
      <data key="v_mut_effect">non_mut</data>
      <data key="v_func_site">NA</data>
    </node>
    <node id="n281">
      <data key="v_label">TYR292</data>
      <data key="v_degree">2</data>
      <data key="v_weighted_degree">0.0594735075282665</data>
      <data key="v_strength">0.0594735075282665</data>
      <data key="v_eccentricity">0</data>
      <data key="v_authority_score">2.59603063864558e-14</data>
      <data key="v_hub_score">0</data>
      <data key="v_betweenness">0</data>
      <data key="v_coreness">2</data>
      <data key="v_closeness">0.243307086614173</data>
      <data key="v_allosteric_degree">1</data>
      <data key="v_neighboring_degree">1</data>
      <data key="v_allosteric_weighted_degree">0.00964803260509955</data>
      <data key="v_Expression">101.39</data>
      <data key="v_Res Num">292</data>
      <data key="v_Gq LogEC50 Significance">1</data>
      <data key="v_Gq Emax Significance">1</data>
      <data key="v_Gq RA Sig">1</data>
      <data key="v_Gq Tot Sig">1</data>
      <data key="v_G12 LogEC50 Significance">1</data>
      <data key="v_G12 Emax Significance">0</data>
      <data key="v_G12 RA Sig">1</data>
      <data key="v_G12 Tot Sig">1</data>
      <data key="v_DDLogRA">-0.5987</data>
      <data key="v_DDLogRA_P_Value">0.000837</data>
      <data key="v_DDEmax">-0.904</data>
      <data key="v_Hamming_Distance">0.0321</data>
      <data key="v_delta_weighted_degree_ind_G13">-0.123782540892179</data>
      <data key="v_mut_effect">common</data>
      <data key="v_func_site">LBS</data>
    </node>
    <node id="n282">
      <data key="v_label">TYR302</data>
      <data key="v_degree">10</data>
      <data key="v_weighted_degree">0.788011914957156</data>
      <data key="v_strength">0.788011914957156</data>
      <data key="v_eccentricity">9</data>
      <data key="v_authority_score">2.21831563229908e-11</data>
      <data key="v_hub_score">1.7346897884344e-12</data>
      <data key="v_betweenness">802</data>
      <data key="v_coreness">3</data>
      <data key="v_closeness">0.304133858267717</data>
      <data key="v_allosteric_degree">7</data>
      <data key="v_neighboring_degree">3</data>
      <data key="v_allosteric_weighted_degree">0.417454423001695</data>
      <data key="v_Expression">97.59</data>
      <data key="v_Res Num">302</data>
      <data key="v_Gq LogEC50 Significance">1</data>
      <data key="v_Gq Emax Significance">1</data>
      <data key="v_Gq RA Sig">1</data>
      <data key="v_Gq Tot Sig">1</data>
      <data key="v_G12 LogEC50 Significance">1</data>
      <data key="v_G12 Emax Significance">0</data>
      <data key="v_G12 RA Sig">1</data>
      <data key="v_G12 Tot Sig">1</data>
      <data key="v_DDLogRA">-0.2879</data>
      <data key="v_DDLogRA_P_Value">0.019348</data>
      <data key="v_DDEmax">-16.032</data>
      <data key="v_Hamming_Distance">0.6677</data>
      <data key="v_delta_weighted_degree_ind_G13">0.706129114210256</data>
      <data key="v_mut_effect">common</data>
      <data key="v_func_site">GPI</data>
    </node>
    <node id="n283">
      <data key="v_label">TYR312</data>
      <data key="v_degree">1</data>
      <data key="v_weighted_degree">0.0251392366329491</data>
      <data key="v_strength">0.0251392366329491</data>
      <data key="v_eccentricity">0</data>
      <data key="v_authority_score">0</data>
      <data key="v_hub_score">0</data>
      <data key="v_betweenness">0</data>
      <data key="v_coreness">1</data>
      <data key="v_closeness">0.223265895953757</data>
      <data key="v_allosteric_degree">0</data>
      <data key="v_neighboring_degree">1</data>
      <data key="v_allosteric_weighted_degree">0</data>
      <data key="v_Expression">101.18</data>
      <data key="v_Res Num">312</data>
      <data key="v_Gq LogEC50 Significance">0</data>
      <data key="v_Gq Emax Significance">1</data>
      <data key="v_Gq RA Sig">0</data>
      <data key="v_Gq Tot Sig">1</data>
      <data key="v_G12 LogEC50 Significance">0</data>
      <data key="v_G12 Emax Significance">1</data>
      <data key="v_G12 RA Sig">0</data>
      <data key="v_G12 Tot Sig">1</data>
      <data key="v_DDLogRA">-0.2572</data>
      <data key="v_DDLogRA_P_Value">0.107344</data>
      <data key="v_DDEmax">-12.34</data>
      <data key="v_Hamming_Distance">0.0167</data>
      <data key="v_delta_weighted_degree_ind_G13">-0.0445750242619183</data>
      <data key="v_mut_effect">common</data>
      <data key="v_func_site">GPI</data>
    </node>
    <node id="n284">
      <data key="v_label">TYR319</data>
      <data key="v_degree">21</data>
      <data key="v_weighted_degree">0.986115477895044</data>
      <data key="v_strength">0.986115477895044</data>
      <data key="v_eccentricity">8</data>
      <data key="v_authority_score">7.64472205194716e-12</data>
      <data key="v_hub_score">3.10416312187393e-11</data>
      <data key="v_betweenness">602</data>
      <data key="v_coreness">3</data>
      <data key="v_closeness">0.358885017421603</data>
      <data key="v_allosteric_degree">17</data>
      <data key="v_neighboring_degree">4</data>
      <data key="v_allosteric_weighted_degree">0.345463443664144</data>
      <data key="v_Expression">117.29</data>
      <data key="v_Res Num">319</data>
      <data key="v_Gq LogEC50 Significance">1</data>
      <data key="v_Gq Emax Significance">0</data>
      <data key="v_Gq RA Sig">1</data>
      <data key="v_Gq Tot Sig">1</data>
      <data key="v_G12 LogEC50 Significance">0</data>
      <data key="v_G12 Emax Significance">0</data>
      <data key="v_G12 RA Sig">0</data>
      <data key="v_G12 Tot Sig">0</data>
      <data key="v_DDLogRA">-0.2023</data>
      <data key="v_DDLogRA_P_Value">0.085791</data>
      <data key="v_DDEmax">-0.681</data>
      <data key="v_Hamming_Distance">0.801</data>
      <data key="v_mut_effect">Gq</data>
      <data key="v_func_site">Unexplained</data>
    </node>
    <node id="n285">
      <data key="v_label">TYR35</data>
      <data key="v_degree">3</data>
      <data key="v_weighted_degree">0.0454412040032878</data>
      <data key="v_strength">0.0454412040032878</data>
      <data key="v_eccentricity">2</data>
      <data key="v_authority_score">1.79081543741842e-13</data>
      <data key="v_hub_score">4.77149860830211e-14</data>
      <data key="v_betweenness">54</data>
      <data key="v_coreness">2</data>
      <data key="v_closeness">0.267301038062284</data>
      <data key="v_allosteric_degree">1</data>
      <data key="v_neighboring_degree">2</data>
      <data key="v_allosteric_weighted_degree">0.00374291638676025</data>
      <data key="v_Expression">77.96</data>
      <data key="v_Res Num">35</data>
      <data key="v_Gq LogEC50 Significance">1</data>
      <data key="v_Gq Emax Significance">1</data>
      <data key="v_Gq RA Sig">1</data>
      <data key="v_Gq Tot Sig">1</data>
      <data key="v_G12 LogEC50 Significance">1</data>
      <data key="v_G12 Emax Significance">1</data>
      <data key="v_G12 RA Sig">1</data>
      <data key="v_G12 Tot Sig">1</data>
      <data key="v_DDLogRA">0.2595</data>
      <data key="v_DDLogRA_P_Value">0.138943</data>
      <data key="v_DDEmax">35.342</data>
      <data key="v_Hamming_Distance">0.0583</data>
      <data key="v_delta_weighted_degree_ind_G13">0.0352476164149624</data>
      <data key="v_mut_effect">common</data>
      <data key="v_func_site">LBS</data>
    </node>
    <node id="n286">
      <data key="v_label">TYR54</data>
      <data key="v_degree">2</data>
      <data key="v_weighted_degree">0.060735567202753</data>
      <data key="v_strength">0.060735567202753</data>
      <data key="v_eccentricity">0</data>
      <data key="v_authority_score">1.40580576049339e-16</data>
      <data key="v_hub_score">0</data>
      <data key="v_betweenness">0</data>
      <data key="v_coreness">2</data>
      <data key="v_closeness">0.234624145785877</data>
      <data key="v_allosteric_degree">0</data>
      <data key="v_neighboring_degree">2</data>
      <data key="v_allosteric_weighted_degree">0</data>
      <data key="v_Expression">136.34</data>
      <data key="v_Res Num">54</data>
      <data key="v_Gq LogEC50 Significance">0</data>
      <data key="v_Gq Emax Significance">0</data>
      <data key="v_Gq RA Sig">0</data>
      <data key="v_Gq Tot Sig">0</data>
      <data key="v_G12 LogEC50 Significance">0</data>
      <data key="v_G12 Emax Significance">0</data>
      <data key="v_G12 RA Sig">0</data>
      <data key="v_G12 Tot Sig">0</data>
      <data key="v_DDLogRA">-0.1612</data>
      <data key="v_DDLogRA_P_Value">0.130506</data>
      <data key="v_DDEmax">-2.297</data>
      <data key="v_Hamming_Distance">0.0146</data>
      <data key="v_delta_weighted_degree_ind_G13">-0.2206706624332</data>
      <data key="v_mut_effect">non_mut</data>
      <data key="v_func_site">NA</data>
    </node>
    <node id="n287">
      <data key="v_label">TYR56</data>
      <data key="v_degree">3</data>
      <data key="v_weighted_degree">0.15818886735741</data>
      <data key="v_strength">0.15818886735741</data>
      <data key="v_eccentricity">2</data>
      <data key="v_authority_score">1.48769305562297e-12</data>
      <data key="v_hub_score">3.79089941154152e-17</data>
      <data key="v_betweenness">19</data>
      <data key="v_coreness">2</data>
      <data key="v_closeness">0.266609145815358</data>
      <data key="v_allosteric_degree">2</data>
      <data key="v_neighboring_degree">1</data>
      <data key="v_allosteric_weighted_degree">0.0989899821514584</data>
      <data key="v_Expression">85.42</data>
      <data key="v_Res Num">56</data>
      <data key="v_Gq LogEC50 Significance">0</data>
      <data key="v_Gq Emax Significance">0</data>
      <data key="v_Gq RA Sig">0</data>
      <data key="v_Gq Tot Sig">0</data>
      <data key="v_G12 LogEC50 Significance">0</data>
      <data key="v_G12 Emax Significance">0</data>
      <data key="v_G12 RA Sig">0</data>
      <data key="v_G12 Tot Sig">0</data>
      <data key="v_DDLogRA">-0.08981</data>
      <data key="v_DDLogRA_P_Value">0.481124</data>
      <data key="v_DDEmax">-9.076</data>
      <data key="v_Hamming_Distance">0.1047</data>
      <data key="v_delta_weighted_degree_ind_G13">-0.392729968342434</data>
      <data key="v_mut_effect">non_mut</data>
      <data key="v_func_site">NA</data>
    </node>
    <node id="n288">
      <data key="v_label">TYR87</data>
      <data key="v_degree">3</data>
      <data key="v_weighted_degree">0.0979985536068702</data>
      <data key="v_strength">0.0979985536068702</data>
      <data key="v_eccentricity">1</data>
      <data key="v_authority_score">3.07302831045579e-10</data>
      <data key="v_hub_score">0</data>
      <data key="v_betweenness">15</data>
      <data key="v_coreness">2</data>
      <data key="v_closeness">0.261642675698561</data>
      <data key="v_allosteric_degree">2</data>
      <data key="v_neighboring_degree">1</data>
      <data key="v_allosteric_weighted_degree">0.0948027075804962</data>
      <data key="v_Expression">139.02</data>
      <data key="v_Res Num">87</data>
      <data key="v_Gq LogEC50 Significance">0</data>
      <data key="v_Gq Emax Significance">0</data>
      <data key="v_Gq RA Sig">0</data>
      <data key="v_Gq Tot Sig">0</data>
      <data key="v_G12 LogEC50 Significance">0</data>
      <data key="v_G12 Emax Significance">0</data>
      <data key="v_G12 RA Sig">0</data>
      <data key="v_G12 Tot Sig">0</data>
      <data key="v_DDLogRA">-0.01645</data>
      <data key="v_DDLogRA_P_Value">0.939844</data>
      <data key="v_DDEmax">2.183</data>
      <data key="v_Hamming_Distance">0.0045</data>
      <data key="v_delta_weighted_degree_ind_G13">0.00832451814661266</data>
      <data key="v_mut_effect">non_mut</data>
      <data key="v_func_site">NA</data>
    </node>
    <node id="n289">
      <data key="v_label">TYR92</data>
      <data key="v_degree">2</data>
      <data key="v_weighted_degree">0.0949631583198866</data>
      <data key="v_strength">0.0949631583198866</data>
      <data key="v_eccentricity">0</data>
      <data key="v_authority_score">5.05250959244621e-17</data>
      <data key="v_hub_score">0</data>
      <data key="v_betweenness">0</data>
      <data key="v_coreness">2</data>
      <data key="v_closeness">0.216235129461162</data>
      <data key="v_allosteric_degree">0</data>
      <data key="v_neighboring_degree">2</data>
      <data key="v_allosteric_weighted_degree">0</data>
      <data key="v_Expression">66.45</data>
      <data key="v_Res Num">92</data>
      <data key="v_Gq LogEC50 Significance">1</data>
      <data key="v_Gq Emax Significance">0</data>
      <data key="v_Gq RA Sig">1</data>
      <data key="v_Gq Tot Sig">1</data>
      <data key="v_G12 LogEC50 Significance">1</data>
      <data key="v_G12 Emax Significance">1</data>
      <data key="v_G12 RA Sig">1</data>
      <data key="v_G12 Tot Sig">1</data>
      <data key="v_DDLogRA">0.2628</data>
      <data key="v_DDLogRA_P_Value">0.055336</data>
      <data key="v_DDEmax">8.804</data>
      <data key="v_Hamming_Distance">0</data>
      <data key="v_delta_weighted_degree_ind_G13">-0.0952264614267966</data>
      <data key="v_mut_effect">common</data>
      <data key="v_func_site">LBS</data>
    </node>
    <node id="n290">
      <data key="v_label">TYR99</data>
      <data key="v_degree">2</data>
      <data key="v_weighted_degree">0.0252089616172005</data>
      <data key="v_strength">0.0252089616172005</data>
      <data key="v_eccentricity">0</data>
      <data key="v_authority_score">5.14835311614156e-15</data>
      <data key="v_hub_score">0</data>
      <data key="v_betweenness">0</data>
      <data key="v_coreness">2</data>
      <data key="v_closeness">0.236058059587471</data>
      <data key="v_allosteric_degree">1</data>
      <data key="v_neighboring_degree">1</data>
      <data key="v_allosteric_weighted_degree">0.00234989219715381</data>
      <data key="v_Expression">135.05</data>
      <data key="v_Res Num">99</data>
      <data key="v_Gq LogEC50 Significance">0</data>
      <data key="v_Gq Emax Significance">0</data>
      <data key="v_Gq RA Sig">0</data>
      <data key="v_Gq Tot Sig">0</data>
      <data key="v_G12 LogEC50 Significance">0</data>
      <data key="v_G12 Emax Significance">0</data>
      <data key="v_G12 RA Sig">0</data>
      <data key="v_G12 Tot Sig">0</data>
      <data key="v_DDLogRA">0.1022</data>
      <data key="v_DDLogRA_P_Value">0.732425</data>
      <data key="v_DDEmax">-7.626</data>
      <data key="v_Hamming_Distance">0.0127</data>
      <data key="v_delta_weighted_degree_ind_G13">0.0121801992224897</data>
      <data key="v_mut_effect">non_mut</data>
      <data key="v_func_site">NA</data>
    </node>
    <node id="n291">
      <data key="v_label">VAL108</data>
      <data key="v_degree">2</data>
      <data key="v_weighted_degree">0.0842300891177798</data>
      <data key="v_strength">0.0842300891177798</data>
      <data key="v_eccentricity">0</data>
      <data key="v_authority_score">4.3219134992197e-16</data>
      <data key="v_hub_score">0</data>
      <data key="v_betweenness">0</data>
      <data key="v_coreness">2</data>
      <data key="v_closeness">0.211643835616438</data>
      <data key="v_allosteric_degree">0</data>
      <data key="v_neighboring_degree">2</data>
      <data key="v_allosteric_weighted_degree">0</data>
      <data key="v_Expression">0.3</data>
      <data key="v_Res Num">108</data>
      <data key="v_Gq LogEC50 Significance">0</data>
      <data key="v_Gq Emax Significance">1</data>
      <data key="v_Gq RA Sig">0</data>
      <data key="v_Gq Tot Sig">1</data>
      <data key="v_G12 LogEC50 Significance">1</data>
      <data key="v_G12 Emax Significance">1</data>
      <data key="v_G12 RA Sig">1</data>
      <data key="v_G12 Tot Sig">1</data>
      <data key="v_Hamming_Distance">0.0576</data>
      <data key="v_delta_weighted_degree_ind_G13">-0.0808069178242287</data>
      <data key="v_mut_effect">common</data>
      <data key="v_func_site">LBS</data>
    </node>
    <node id="n292">
      <data key="v_label">VAL116</data>
      <data key="v_degree">3</data>
      <data key="v_weighted_degree">0.0240716214799089</data>
      <data key="v_strength">0.0240716214799089</data>
      <data key="v_eccentricity">1</data>
      <data key="v_authority_score">2.79511946092896e-14</data>
      <data key="v_hub_score">0</data>
      <data key="v_betweenness">22</data>
      <data key="v_coreness">2</data>
      <data key="v_closeness">0.227373068432671</data>
      <data key="v_allosteric_degree">0</data>
      <data key="v_neighboring_degree">3</data>
      <data key="v_allosteric_weighted_degree">0</data>
      <data key="v_Expression">157.13</data>
      <data key="v_Res Num">116</data>
      <data key="v_Gq LogEC50 Significance">1</data>
      <data key="v_Gq Emax Significance">1</data>
      <data key="v_Gq RA Sig">1</data>
      <data key="v_Gq Tot Sig">1</data>
      <data key="v_G12 LogEC50 Significance">0</data>
      <data key="v_G12 Emax Significance">1</data>
      <data key="v_G12 RA Sig">1</data>
      <data key="v_G12 Tot Sig">1</data>
      <data key="v_DDLogRA">-0.2986</data>
      <data key="v_DDLogRA_P_Value">0.080508</data>
      <data key="v_DDEmax">31.412</data>
      <data key="v_Hamming_Distance">0.0003</data>
      <data key="v_delta_weighted_degree_ind_G13">-0.200104503139239</data>
      <data key="v_mut_effect">common</data>
      <data key="v_func_site">Unexplained</data>
    </node>
    <node id="n293">
      <data key="v_label">VAL131</data>
      <data key="v_degree">4</data>
      <data key="v_weighted_degree">0.2244045364559</data>
      <data key="v_strength">0.2244045364559</data>
      <data key="v_eccentricity">1</data>
      <data key="v_authority_score">1.61976981328599e-13</data>
      <data key="v_hub_score">0</data>
      <data key="v_betweenness">33</data>
      <data key="v_coreness">2</data>
      <data key="v_closeness">0.256857855361596</data>
      <data key="v_allosteric_degree">1</data>
      <data key="v_neighboring_degree">3</data>
      <data key="v_allosteric_weighted_degree">0.0132638856669663</data>
      <data key="v_Expression">144.29</data>
      <data key="v_Res Num">131</data>
      <data key="v_Gq LogEC50 Significance">1</data>
      <data key="v_Gq Emax Significance">0</data>
      <data key="v_Gq RA Sig">1</data>
      <data key="v_Gq Tot Sig">1</data>
      <data key="v_G12 LogEC50 Significance">0</data>
      <data key="v_G12 Emax Significance">1</data>
      <data key="v_G12 RA Sig">0</data>
      <data key="v_G12 Tot Sig">1</data>
      <data key="v_DDLogRA">-0.2558</data>
      <data key="v_DDLogRA_P_Value">0.049968</data>
      <data key="v_DDEmax">13.623</data>
      <data key="v_Hamming_Distance">0.0656</data>
      <data key="v_delta_weighted_degree_ind_G13">-0.717558040192338</data>
      <data key="v_mut_effect">common</data>
      <data key="v_func_site">Unexplained</data>
    </node>
    <node id="n294">
      <data key="v_label">VAL144</data>
      <data key="v_degree">4</data>
      <data key="v_weighted_degree">0.130005997597712</data>
      <data key="v_strength">0.130005997597712</data>
      <data key="v_eccentricity">6</data>
      <data key="v_authority_score">2.77449987982535e-13</data>
      <data key="v_hub_score">1.9053001419253e-14</data>
      <data key="v_betweenness">27</data>
      <data key="v_coreness">2</data>
      <data key="v_closeness">0.252039151712887</data>
      <data key="v_allosteric_degree">1</data>
      <data key="v_neighboring_degree">3</data>
      <data key="v_allosteric_weighted_degree">0.0322626761230644</data>
      <data key="v_Expression">126.59</data>
      <data key="v_Res Num">144</data>
      <data key="v_Gq LogEC50 Significance">0</data>
      <data key="v_Gq Emax Significance">0</data>
      <data key="v_Gq RA Sig">0</data>
      <data key="v_Gq Tot Sig">0</data>
      <data key="v_G12 LogEC50 Significance">0</data>
      <data key="v_G12 Emax Significance">0</data>
      <data key="v_G12 RA Sig">1</data>
      <data key="v_G12 Tot Sig">0</data>
      <data key="v_DDLogRA">-0.1972</data>
      <data key="v_DDLogRA_P_Value">0.19346</data>
      <data key="v_DDEmax">-12.898</data>
      <data key="v_Hamming_Distance">0.0377</data>
      <data key="v_delta_weighted_degree_ind_G13">0.0732695114268276</data>
      <data key="v_mut_effect">non_mut</data>
      <data key="v_func_site">NA</data>
    </node>
    <node id="n295">
      <data key="v_label">VAL147</data>
      <data key="v_degree">3</data>
      <data key="v_weighted_degree">0.0621903484348192</data>
      <data key="v_strength">0.0621903484348192</data>
      <data key="v_eccentricity">3</data>
      <data key="v_authority_score">0</data>
      <data key="v_hub_score">0</data>
      <data key="v_betweenness">65</data>
      <data key="v_coreness">2</data>
      <data key="v_closeness">0.202889034799737</data>
      <data key="v_allosteric_degree">0</data>
      <data key="v_neighboring_degree">3</data>
      <data key="v_allosteric_weighted_degree">0</data>
      <data key="v_Expression">82.21</data>
      <data key="v_Res Num">147</data>
      <data key="v_Gq LogEC50 Significance">0</data>
      <data key="v_Gq Emax Significance">0</data>
      <data key="v_Gq RA Sig">0</data>
      <data key="v_Gq Tot Sig">0</data>
      <data key="v_G12 LogEC50 Significance">0</data>
      <data key="v_G12 Emax Significance">1</data>
      <data key="v_G12 RA Sig">0</data>
      <data key="v_G12 Tot Sig">1</data>
      <data key="v_DDLogRA">-0.1508</data>
      <data key="v_DDLogRA_P_Value">0.221207</data>
      <data key="v_DDEmax">26.974</data>
      <data key="v_Hamming_Distance">0.0126</data>
      <data key="v_delta_weighted_degree_ind_G13">0.029505620115729</data>
      <data key="v_mut_effect">G13</data>
      <data key="v_func_site">Unexplained</data>
    </node>
    <node id="n296">
      <data key="v_label">VAL169</data>
      <data key="v_degree">2</data>
      <data key="v_weighted_degree">0.171783316542328</data>
      <data key="v_strength">0.171783316542328</data>
      <data key="v_eccentricity">0</data>
      <data key="v_authority_score">0</data>
      <data key="v_hub_score">0</data>
      <data key="v_betweenness">0</data>
      <data key="v_coreness">2</data>
      <data key="v_closeness">0.224727272727273</data>
      <data key="v_allosteric_degree">0</data>
      <data key="v_neighboring_degree">2</data>
      <data key="v_allosteric_weighted_degree">0</data>
      <data key="v_Expression">56.31</data>
      <data key="v_Res Num">169</data>
      <data key="v_Gq LogEC50 Significance">0</data>
      <data key="v_Gq Emax Significance">0</data>
      <data key="v_Gq RA Sig">0</data>
      <data key="v_Gq Tot Sig">0</data>
      <data key="v_G12 LogEC50 Significance">0</data>
      <data key="v_G12 Emax Significance">0</data>
      <data key="v_G12 RA Sig">0</data>
      <data key="v_G12 Tot Sig">0</data>
      <data key="v_DDLogRA">0.1435</data>
      <data key="v_DDLogRA_P_Value">0.232229</data>
      <data key="v_DDEmax">-9.791</data>
      <data key="v_Hamming_Distance">0.0356</data>
      <data key="v_delta_weighted_degree_ind_G13">0.116959274229632</data>
      <data key="v_mut_effect">non_mut</data>
      <data key="v_func_site">NA</data>
    </node>
    <node id="n297">
      <data key="v_label">VAL179</data>
      <data key="v_degree">2</data>
      <data key="v_weighted_degree">0.0167291429333775</data>
      <data key="v_strength">0.0167291429333775</data>
      <data key="v_eccentricity">4</data>
      <data key="v_authority_score">0</data>
      <data key="v_hub_score">0</data>
      <data key="v_betweenness">23</data>
      <data key="v_coreness">2</data>
      <data key="v_closeness">0.181657848324515</data>
      <data key="v_allosteric_degree">0</data>
      <data key="v_neighboring_degree">2</data>
      <data key="v_allosteric_weighted_degree">0</data>
      <data key="v_Expression">112.76</data>
      <data key="v_Res Num">179</data>
      <data key="v_Gq LogEC50 Significance">0</data>
      <data key="v_Gq Emax Significance">1</data>
      <data key="v_Gq RA Sig">0</data>
      <data key="v_Gq Tot Sig">1</data>
      <data key="v_G12 LogEC50 Significance">1</data>
      <data key="v_G12 Emax Significance">1</data>
      <data key="v_G12 RA Sig">1</data>
      <data key="v_G12 Tot Sig">1</data>
      <data key="v_DDLogRA">0.2463</data>
      <data key="v_DDLogRA_P_Value">0.118513</data>
      <data key="v_DDEmax">17.673</data>
      <data key="v_Hamming_Distance">0.0193</data>
      <data key="v_delta_weighted_degree_ind_G13">-0.105645686491108</data>
      <data key="v_mut_effect">common</data>
      <data key="v_func_site">LBS</data>
    </node>
    <node id="n298">
      <data key="v_label">VAL246</data>
      <data key="v_degree">2</data>
      <data key="v_weighted_degree">0.090109557030267</data>
      <data key="v_strength">0.090109557030267</data>
      <data key="v_eccentricity">1</data>
      <data key="v_authority_score">0</data>
      <data key="v_hub_score">0</data>
      <data key="v_betweenness">15</data>
      <data key="v_coreness">1</data>
      <data key="v_closeness">0.19795003203075</data>
      <data key="v_allosteric_degree">0</data>
      <data key="v_neighboring_degree">2</data>
      <data key="v_allosteric_weighted_degree">0</data>
      <data key="v_Expression">95.78</data>
      <data key="v_Res Num">246</data>
      <data key="v_Gq LogEC50 Significance">1</data>
      <data key="v_Gq Emax Significance">1</data>
      <data key="v_Gq RA Sig">1</data>
      <data key="v_Gq Tot Sig">1</data>
      <data key="v_G12 LogEC50 Significance">1</data>
      <data key="v_G12 Emax Significance">1</data>
      <data key="v_G12 RA Sig">1</data>
      <data key="v_G12 Tot Sig">1</data>
      <data key="v_DDLogRA">0.7113</data>
      <data key="v_DDLogRA_P_Value">0.003462</data>
      <data key="v_DDEmax">66.167</data>
      <data key="v_Hamming_Distance">0.003</data>
      <data key="v_delta_weighted_degree_ind_G13">-0.0722224225427113</data>
      <data key="v_mut_effect">common</data>
      <data key="v_func_site">Unexplained</data>
    </node>
    <node id="n299">
      <data key="v_label">VAL264</data>
      <data key="v_degree">2</data>
      <data key="v_weighted_degree">0.0275454907622567</data>
      <data key="v_strength">0.0275454907622567</data>
      <data key="v_eccentricity">1</data>
      <data key="v_authority_score">0</data>
      <data key="v_hub_score">0</data>
      <data key="v_betweenness">33</data>
      <data key="v_coreness">1</data>
      <data key="v_closeness">0.171286031042129</data>
      <data key="v_allosteric_degree">0</data>
      <data key="v_neighboring_degree">2</data>
      <data key="v_allosteric_weighted_degree">0</data>
      <data key="v_Expression">119.69</data>
      <data key="v_Res Num">264</data>
      <data key="v_Gq LogEC50 Significance">0</data>
      <data key="v_Gq Emax Significance">0</data>
      <data key="v_Gq RA Sig">0</data>
      <data key="v_Gq Tot Sig">0</data>
      <data key="v_G12 LogEC50 Significance">0</data>
      <data key="v_G12 Emax Significance">0</data>
      <data key="v_G12 RA Sig">0</data>
      <data key="v_G12 Tot Sig">0</data>
      <data key="v_DDLogRA">-0.2328</data>
      <data key="v_DDLogRA_P_Value">0.102565</data>
      <data key="v_DDEmax">-8.343</data>
      <data key="v_Hamming_Distance">0.0048</data>
      <data key="v_delta_weighted_degree_ind_G13">-1.10155022831557e-05</data>
      <data key="v_mut_effect">non_mut</data>
      <data key="v_func_site">NA</data>
    </node>
    <node id="n300">
      <data key="v_label">VAL280</data>
      <data key="v_degree">1</data>
      <data key="v_weighted_degree">0.0103533605586842</data>
      <data key="v_strength">0.0103533605586842</data>
      <data key="v_eccentricity">0</data>
      <data key="v_authority_score">0</data>
      <data key="v_hub_score">0</data>
      <data key="v_betweenness">0</data>
      <data key="v_coreness">1</data>
      <data key="v_closeness">0.2</data>
      <data key="v_allosteric_degree">0</data>
      <data key="v_neighboring_degree">1</data>
      <data key="v_allosteric_weighted_degree">0</data>
      <data key="v_Expression">67.29</data>
      <data key="v_Res Num">280</data>
      <data key="v_Gq LogEC50 Significance">0</data>
      <data key="v_Gq Emax Significance">1</data>
      <data key="v_Gq RA Sig">0</data>
      <data key="v_Gq Tot Sig">1</data>
      <data key="v_G12 LogEC50 Significance">0</data>
      <data key="v_G12 Emax Significance">1</data>
      <data key="v_G12 RA Sig">1</data>
      <data key="v_G12 Tot Sig">1</data>
      <data key="v_DDLogRA">-0.08413</data>
      <data key="v_DDLogRA_P_Value">0.500432</data>
      <data key="v_DDEmax">20.779</data>
      <data key="v_Hamming_Distance">0</data>
      <data key="v_delta_weighted_degree_ind_G13">-0.0187067270584467</data>
      <data key="v_mut_effect">common</data>
      <data key="v_func_site">LBS</data>
    </node>
    <node id="n301">
      <data key="v_label">VAL29</data>
      <data key="v_degree">4</data>
      <data key="v_weighted_degree">0.436926014815445</data>
      <data key="v_strength">0.436926014815445</data>
      <data key="v_eccentricity">5</data>
      <data key="v_authority_score">8.39316254001008e-17</data>
      <data key="v_hub_score">0</data>
      <data key="v_betweenness">236</data>
      <data key="v_coreness">2</data>
      <data key="v_closeness">0.218374558303887</data>
      <data key="v_allosteric_degree">1</data>
      <data key="v_neighboring_degree">3</data>
      <data key="v_allosteric_weighted_degree">0.00397839229111348</data>
      <data key="v_Expression">96.5</data>
      <data key="v_Res Num">29</data>
      <data key="v_Gq LogEC50 Significance">0</data>
      <data key="v_Gq Emax Significance">0</data>
      <data key="v_Gq RA Sig">0</data>
      <data key="v_Gq Tot Sig">0</data>
      <data key="v_G12 LogEC50 Significance">0</data>
      <data key="v_G12 Emax Significance">1</data>
      <data key="v_G12 RA Sig">0</data>
      <data key="v_G12 Tot Sig">1</data>
      <data key="v_DDLogRA">-0.007847</data>
      <data key="v_DDLogRA_P_Value">0.964128</data>
      <data key="v_DDEmax">16.42</data>
      <data key="v_Hamming_Distance">0.4518</data>
      <data key="v_delta_weighted_degree_ind_G13">-0.376075957353577</data>
      <data key="v_mut_effect">G13</data>
      <data key="v_func_site">Unexplained</data>
    </node>
    <node id="n302">
      <data key="v_label">VAL40</data>
      <data key="v_degree">3</data>
      <data key="v_weighted_degree">0.103544658862316</data>
      <data key="v_strength">0.103544658862316</data>
      <data key="v_eccentricity">1</data>
      <data key="v_authority_score">1.38726932550659e-13</data>
      <data key="v_hub_score">0</data>
      <data key="v_betweenness">38</data>
      <data key="v_coreness">2</data>
      <data key="v_closeness">0.27491103202847</data>
      <data key="v_allosteric_degree">1</data>
      <data key="v_neighboring_degree">2</data>
      <data key="v_allosteric_weighted_degree">0.000987990289934015</data>
      <data key="v_Expression">113.64</data>
      <data key="v_Res Num">40</data>
      <data key="v_Gq LogEC50 Significance">0</data>
      <data key="v_Gq Emax Significance">0</data>
      <data key="v_Gq RA Sig">0</data>
      <data key="v_Gq Tot Sig">0</data>
      <data key="v_G12 LogEC50 Significance">1</data>
      <data key="v_G12 Emax Significance">0</data>
      <data key="v_G12 RA Sig">0</data>
      <data key="v_G12 Tot Sig">1</data>
      <data key="v_DDLogRA">-0.08763</data>
      <data key="v_DDLogRA_P_Value">0.398256</data>
      <data key="v_DDEmax">2.459</data>
      <data key="v_Hamming_Distance">0.0992</data>
      <data key="v_delta_weighted_degree_ind_G13">-0.0118912311667761</data>
      <data key="v_mut_effect">G13</data>
      <data key="v_func_site">Unexplained</data>
    </node>
    <node id="n303">
      <data key="v_label">VAL41</data>
      <data key="v_degree">3</data>
      <data key="v_weighted_degree">0.0985644917839052</data>
      <data key="v_strength">0.0985644917839051</data>
      <data key="v_eccentricity">2</data>
      <data key="v_authority_score">0</data>
      <data key="v_hub_score">1.76446065832257e-14</data>
      <data key="v_betweenness">72</data>
      <data key="v_coreness">2</data>
      <data key="v_closeness">0.220714285714286</data>
      <data key="v_allosteric_degree">0</data>
      <data key="v_neighboring_degree">3</data>
      <data key="v_allosteric_weighted_degree">0</data>
      <data key="v_Expression">125.15</data>
      <data key="v_Res Num">41</data>
      <data key="v_Gq LogEC50 Significance">0</data>
      <data key="v_Gq Emax Significance">0</data>
      <data key="v_Gq RA Sig">0</data>
      <data key="v_Gq Tot Sig">0</data>
      <data key="v_G12 LogEC50 Significance">0</data>
      <data key="v_G12 Emax Significance">0</data>
      <data key="v_G12 RA Sig">0</data>
      <data key="v_G12 Tot Sig">0</data>
      <data key="v_DDLogRA">-0.01889</data>
      <data key="v_DDLogRA_P_Value">0.926934</data>
      <data key="v_DDEmax">8.509</data>
      <data key="v_Hamming_Distance">0.1158</data>
      <data key="v_delta_weighted_degree_ind_G13">-0.763586000402317</data>
      <data key="v_mut_effect">non_mut</data>
      <data key="v_func_site">NA</data>
    </node>
    <node id="n304">
      <data key="v_label">VAL49</data>
      <data key="v_degree">4</data>
      <data key="v_weighted_degree">0.0687071447896489</data>
      <data key="v_strength">0.0687071447896489</data>
      <data key="v_eccentricity">4</data>
      <data key="v_authority_score">1.832051314932e-13</data>
      <data key="v_hub_score">2.97256694448908e-16</data>
      <data key="v_betweenness">29</data>
      <data key="v_coreness">2</data>
      <data key="v_closeness">0.245238095238095</data>
      <data key="v_allosteric_degree">1</data>
      <data key="v_neighboring_degree">3</data>
      <data key="v_allosteric_weighted_degree">0.000512115086414369</data>
      <data key="v_Expression">55.3</data>
      <data key="v_Res Num">49</data>
      <data key="v_Gq LogEC50 Significance">0</data>
      <data key="v_Gq Emax Significance">0</data>
      <data key="v_Gq RA Sig">0</data>
      <data key="v_Gq Tot Sig">0</data>
      <data key="v_G12 LogEC50 Significance">0</data>
      <data key="v_G12 Emax Significance">1</data>
      <data key="v_G12 RA Sig">0</data>
      <data key="v_G12 Tot Sig">1</data>
      <data key="v_DDLogRA">0.01533</data>
      <data key="v_DDLogRA_P_Value">0.888054</data>
      <data key="v_DDEmax">19.583</data>
      <data key="v_Hamming_Distance">0.0125</data>
      <data key="v_delta_weighted_degree_ind_G13">0.0143122787202056</data>
      <data key="v_mut_effect">G13</data>
      <data key="v_func_site">Unexplained</data>
    </node>
    <node id="n305">
      <data key="v_label">VAL50</data>
      <data key="v_degree">4</data>
      <data key="v_weighted_degree">0.0356168518550447</data>
      <data key="v_strength">0.0356168518550447</data>
      <data key="v_eccentricity">3</data>
      <data key="v_authority_score">3.96842720524306e-14</data>
      <data key="v_hub_score">2.25185180067833e-18</data>
      <data key="v_betweenness">20</data>
      <data key="v_coreness">2</data>
      <data key="v_closeness">0.231287425149701</data>
      <data key="v_allosteric_degree">1</data>
      <data key="v_neighboring_degree">3</data>
      <data key="v_allosteric_weighted_degree">0.0159027681433181</data>
      <data key="v_Expression">92.63</data>
      <data key="v_Res Num">50</data>
      <data key="v_Gq LogEC50 Significance">0</data>
      <data key="v_Gq Emax Significance">0</data>
      <data key="v_Gq RA Sig">0</data>
      <data key="v_Gq Tot Sig">0</data>
      <data key="v_G12 LogEC50 Significance">0</data>
      <data key="v_G12 Emax Significance">0</data>
      <data key="v_G12 RA Sig">0</data>
      <data key="v_G12 Tot Sig">0</data>
      <data key="v_DDLogRA">0.1302</data>
      <data key="v_DDLogRA_P_Value">0.40865</data>
      <data key="v_DDEmax">8.935</data>
      <data key="v_Hamming_Distance">0.0478</data>
      <data key="v_delta_weighted_degree_ind_G13">-0.025132959629605</data>
      <data key="v_mut_effect">non_mut</data>
      <data key="v_func_site">NA</data>
    </node>
    <node id="n306">
      <data key="v_label">VAL52</data>
      <data key="v_degree">5</data>
      <data key="v_weighted_degree">0.0806891904153393</data>
      <data key="v_strength">0.0806891904153393</data>
      <data key="v_eccentricity">1</data>
      <data key="v_authority_score">1.40252587076822e-13</data>
      <data key="v_hub_score">2.80406992868292e-13</data>
      <data key="v_betweenness">26</data>
      <data key="v_coreness">2</data>
      <data key="v_closeness">0.246608140462889</data>
      <data key="v_allosteric_degree">2</data>
      <data key="v_neighboring_degree">3</data>
      <data key="v_allosteric_weighted_degree">0.0251158224684134</data>
      <data key="v_Expression">98.87</data>
      <data key="v_Res Num">52</data>
      <data key="v_Gq LogEC50 Significance">0</data>
      <data key="v_Gq Emax Significance">0</data>
      <data key="v_Gq RA Sig">0</data>
      <data key="v_Gq Tot Sig">0</data>
      <data key="v_G12 LogEC50 Significance">0</data>
      <data key="v_G12 Emax Significance">0</data>
      <data key="v_G12 RA Sig">0</data>
      <data key="v_G12 Tot Sig">0</data>
      <data key="v_DDLogRA">0.409</data>
      <data key="v_DDLogRA_P_Value">0.063831</data>
      <data key="v_DDEmax">5.721</data>
      <data key="v_Hamming_Distance">0.0303</data>
      <data key="v_delta_weighted_degree_ind_G13">-0.129274895359602</data>
      <data key="v_mut_effect">non_mut</data>
      <data key="v_func_site">NA</data>
    </node>
    <node id="n307">
      <data key="v_label">VAL62</data>
      <data key="v_degree">2</data>
      <data key="v_weighted_degree">0.0735940825904996</data>
      <data key="v_strength">0.0735940825904996</data>
      <data key="v_eccentricity">0</data>
      <data key="v_authority_score">4.51449642543612e-13</data>
      <data key="v_hub_score">0</data>
      <data key="v_betweenness">0</data>
      <data key="v_coreness">2</data>
      <data key="v_closeness">0.251628664495114</data>
      <data key="v_allosteric_degree">0</data>
      <data key="v_neighboring_degree">2</data>
      <data key="v_allosteric_weighted_degree">0</data>
      <data key="v_Expression">144.79</data>
      <data key="v_Res Num">62</data>
      <data key="v_Gq LogEC50 Significance">1</data>
      <data key="v_Gq Emax Significance">0</data>
      <data key="v_Gq RA Sig">1</data>
      <data key="v_Gq Tot Sig">1</data>
      <data key="v_G12 LogEC50 Significance">0</data>
      <data key="v_G12 Emax Significance">1</data>
      <data key="v_G12 RA Sig">0</data>
      <data key="v_G12 Tot Sig">1</data>
      <data key="v_DDLogRA">-0.1081</data>
      <data key="v_DDLogRA_P_Value">0.388361</data>
      <data key="v_DDEmax">39.829</data>
      <data key="v_Hamming_Distance">0.4245</data>
      <data key="v_delta_weighted_degree_ind_G13">0.0325464289567021</data>
      <data key="v_mut_effect">common</data>
      <data key="v_func_site">GPI</data>
    </node>
    <node id="n308">
      <data key="v_label">VAL65</data>
      <data key="v_degree">3</data>
      <data key="v_weighted_degree">0.0392717179442352</data>
      <data key="v_strength">0.0392717179442352</data>
      <data key="v_eccentricity">5</data>
      <data key="v_authority_score">5.00848977993522e-17</data>
      <data key="v_hub_score">3.42295659716076e-16</data>
      <data key="v_betweenness">70</data>
      <data key="v_coreness">2</data>
      <data key="v_closeness">0.227205882352941</data>
      <data key="v_allosteric_degree">0</data>
      <data key="v_neighboring_degree">3</data>
      <data key="v_allosteric_weighted_degree">0</data>
      <data key="v_Expression">104.99</data>
      <data key="v_Res Num">65</data>
      <data key="v_Gq LogEC50 Significance">0</data>
      <data key="v_Gq Emax Significance">0</data>
      <data key="v_Gq RA Sig">0</data>
      <data key="v_Gq Tot Sig">0</data>
      <data key="v_G12 LogEC50 Significance">0</data>
      <data key="v_G12 Emax Significance">1</data>
      <data key="v_G12 RA Sig">0</data>
      <data key="v_G12 Tot Sig">1</data>
      <data key="v_DDLogRA">-0.246</data>
      <data key="v_DDLogRA_P_Value">0.498343</data>
      <data key="v_DDEmax">4.525</data>
      <data key="v_Hamming_Distance">0.0005</data>
      <data key="v_delta_weighted_degree_ind_G13">0.0118696046138671</data>
      <data key="v_mut_effect">G13</data>
      <data key="v_func_site">Unexplained</data>
    </node>
    <node id="n309">
      <data key="v_label">VAL86</data>
      <data key="v_degree">2</data>
      <data key="v_weighted_degree">0.0273901336957878</data>
      <data key="v_strength">0.0273901336957878</data>
      <data key="v_eccentricity">1</data>
      <data key="v_authority_score">0</data>
      <data key="v_hub_score">0</data>
      <data key="v_betweenness">3</data>
      <data key="v_coreness">1</data>
      <data key="v_closeness">0.186144578313253</data>
      <data key="v_allosteric_degree">0</data>
      <data key="v_neighboring_degree">2</data>
      <data key="v_allosteric_weighted_degree">0</data>
      <data key="v_Expression">89.5</data>
      <data key="v_Res Num">86</data>
      <data key="v_Gq LogEC50 Significance">0</data>
      <data key="v_Gq Emax Significance">0</data>
      <data key="v_Gq RA Sig">0</data>
      <data key="v_Gq Tot Sig">0</data>
      <data key="v_G12 LogEC50 Significance">0</data>
      <data key="v_G12 Emax Significance">0</data>
      <data key="v_G12 RA Sig">0</data>
      <data key="v_G12 Tot Sig">0</data>
      <data key="v_DDLogRA">-0.1024</data>
      <data key="v_DDLogRA_P_Value">0.332831</data>
      <data key="v_DDEmax">-1.068</data>
      <data key="v_Hamming_Distance">0.0004</data>
      <data key="v_delta_weighted_degree_ind_G13">0.00185299431035043</data>
      <data key="v_mut_effect">non_mut</data>
      <data key="v_func_site">NA</data>
    </node>
    <edge source="n57" target="n0">
      <data key="e_weight">0.0471015723707677</data>
      <data key="e_physical_distance">15.036252857677</data>
      <data key="e_classification">allosteric</data>
      <data key="e_source">ASP74</data>
      <data key="e_target">ALA104</data>
      <data key="e_edge_func_category">Unexplained-NA</data>
    </edge>
    <edge source="n93" target="n0">
      <data key="e_weight">0.0643392091520347</data>
      <data key="e_physical_distance">3.83345796898832</data>
      <data key="e_classification">neighboring</data>
      <data key="e_source">ILE103</data>
      <data key="e_target">ALA104</data>
      <data key="e_edge_func_category">Unexplained-NA</data>
    </edge>
    <edge source="n242" target="n1">
      <data key="e_weight">0.0145864462192487</data>
      <data key="e_physical_distance">5.23937019115848</data>
      <data key="e_classification">neighboring</data>
      <data key="e_source">SER109</data>
      <data key="e_target">ALA106</data>
      <data key="e_edge_func_category">LBS-Unexplained</data>
    </edge>
    <edge source="n243" target="n2">
      <data key="e_weight">0.00904050023122601</data>
      <data key="e_physical_distance">3.86385817545106</data>
      <data key="e_classification">neighboring</data>
      <data key="e_source">SER115</data>
      <data key="e_target">ALA114</data>
      <data key="e_edge_func_category">Unexplained-Unexplained</data>
    </edge>
    <edge source="n138" target="n3">
      <data key="e_weight">0.0313071167841081</data>
      <data key="e_physical_distance">3.80498357420896</data>
      <data key="e_classification">neighboring</data>
      <data key="e_source">LEU128</data>
      <data key="e_target">ALA129</data>
      <data key="e_edge_func_category">GPI-NA</data>
    </edge>
    <edge source="n228" target="n3">
      <data key="e_weight">0.0164120061508921</data>
      <data key="e_physical_distance">5.08989194384321</data>
      <data key="e_classification">neighboring</data>
      <data key="e_source">PRO133</data>
      <data key="e_target">ALA129</data>
      <data key="e_edge_func_category">GPI-GPI</data>
    </edge>
    <edge source="n48" target="n4">
      <data key="e_weight">0.0259339910208447</data>
      <data key="e_physical_distance">9.02497645426292</data>
      <data key="e_classification">neighboring</data>
      <data key="e_source">ASP125</data>
      <data key="e_target">ALA145</data>
      <data key="e_edge_func_category">GPI-Unexplained</data>
    </edge>
    <edge source="n294" target="n4">
      <data key="e_weight">0.0493595729052234</data>
      <data key="e_physical_distance">3.89721695572622</data>
      <data key="e_classification">neighboring</data>
      <data key="e_source">VAL144</data>
      <data key="e_target">ALA145</data>
      <data key="e_edge_func_category">Unexplained-NA</data>
    </edge>
    <edge source="n246" target="n5">
      <data key="e_weight">0.0430503990738661</data>
      <data key="e_physical_distance">6.01143909559101</data>
      <data key="e_classification">neighboring</data>
      <data key="e_source">SER160</data>
      <data key="e_target">ALA156</data>
      <data key="e_edge_func_category">Unexplained-NA</data>
    </edge>
    <edge source="n142" target="n6">
      <data key="e_weight">0.00300289599916356</data>
      <data key="e_physical_distance">6.19636183578719</data>
      <data key="e_classification">neighboring</data>
      <data key="e_source">LEU155</data>
      <data key="e_target">ALA159</data>
      <data key="e_edge_func_category">NA-NA</data>
    </edge>
    <edge source="n143" target="n6">
      <data key="e_weight">0.0171723124229096</data>
      <data key="e_physical_distance">3.83194467600982</data>
      <data key="e_classification">neighboring</data>
      <data key="e_source">LEU158</data>
      <data key="e_target">ALA159</data>
      <data key="e_edge_func_category">NA-NA</data>
    </edge>
    <edge source="n101" target="n7">
      <data key="e_weight">0.046515292598674</data>
      <data key="e_physical_distance">3.84023436784788</data>
      <data key="e_classification">neighboring</data>
      <data key="e_source">ILE164</data>
      <data key="e_target">ALA163</data>
      <data key="e_edge_func_category">LBS-NA</data>
    </edge>
    <edge source="n240" target="n7">
      <data key="e_weight">0.0725681675346239</data>
      <data key="e_physical_distance">6.29479944080826</data>
      <data key="e_classification">neighboring</data>
      <data key="e_source">SER105</data>
      <data key="e_target">ALA163</data>
      <data key="e_edge_func_category">LBS-NA</data>
    </edge>
    <edge source="n62" target="n8">
      <data key="e_weight">0.114656109596642</data>
      <data key="e_physical_distance">3.76257890282715</data>
      <data key="e_classification">neighboring</data>
      <data key="e_source">CYS180</data>
      <data key="e_target">ALA181</data>
      <data key="e_edge_func_category">LBS-LBS</data>
    </edge>
    <edge source="n205" target="n8">
      <data key="e_weight">0.0486507085988857</data>
      <data key="e_physical_distance">3.81630711552412</data>
      <data key="e_classification">neighboring</data>
      <data key="e_source">PHE182</data>
      <data key="e_target">ALA181</data>
      <data key="e_edge_func_category">LBS-LBS</data>
    </edge>
    <edge source="n25" target="n9">
      <data key="e_weight">0.0276585595635293</data>
      <data key="e_physical_distance">50.8605652740903</data>
      <data key="e_classification">allosteric</data>
      <data key="e_source">ARG140</data>
      <data key="e_target">ALA21</data>
      <data key="e_edge_func_category">LBS-GPI</data>
    </edge>
    <edge source="n181" target="n9">
      <data key="e_weight">0.0651685245293584</data>
      <data key="e_physical_distance">3.8301697090338</data>
      <data key="e_classification">neighboring</data>
      <data key="e_source">LYS20</data>
      <data key="e_target">ALA21</data>
      <data key="e_edge_func_category">LBS-NA</data>
    </edge>
    <edge source="n153" target="n10">
      <data key="e_weight">0.0942393481016908</data>
      <data key="e_physical_distance">3.83996093730131</data>
      <data key="e_classification">neighboring</data>
      <data key="e_source">LEU222</data>
      <data key="e_target">ALA221</data>
      <data key="e_edge_func_category">GPI-Unexplained</data>
    </edge>
    <edge source="n28" target="n11">
      <data key="e_weight">0.0341307533414693</data>
      <data key="e_physical_distance">11.479677695824</data>
      <data key="e_classification">allosteric</data>
      <data key="e_source">ARG234</data>
      <data key="e_target">ALA225</data>
      <data key="e_edge_func_category">GPI-NA</data>
    </edge>
    <edge source="n69" target="n11">
      <data key="e_weight">0.0738935461168143</data>
      <data key="e_physical_distance">6.28641392210216</data>
      <data key="e_classification">neighboring</data>
      <data key="e_source">GLN229</data>
      <data key="e_target">ALA225</data>
      <data key="e_edge_func_category">GPI-GPI</data>
    </edge>
    <edge source="n196" target="n12">
      <data key="e_weight">0.0268391242029685</data>
      <data key="e_physical_distance">3.79570810258112</data>
      <data key="e_classification">neighboring</data>
      <data key="e_source">MET243</data>
      <data key="e_target">ALA244</data>
      <data key="e_edge_func_category">Unexplained-NA</data>
    </edge>
    <edge source="n218" target="n12">
      <data key="e_weight">0.00490091427672633</data>
      <data key="e_physical_distance">8.04070892396933</data>
      <data key="e_classification">neighboring</data>
      <data key="e_source">PHE301</data>
      <data key="e_target">ALA244</data>
      <data key="e_edge_func_category">Unexplained-Unexplained</data>
    </edge>
    <edge source="n121" target="n13">
      <data key="e_weight">0.0986014780008025</data>
      <data key="e_physical_distance">3.82791065726462</data>
      <data key="e_classification">neighboring</data>
      <data key="e_source">ILE276</data>
      <data key="e_target">ALA277</data>
      <data key="e_edge_func_category">LBS-Unexplained</data>
    </edge>
    <edge source="n92" target="n14">
      <data key="e_weight">0.0436650840011034</data>
      <data key="e_physical_distance">8.5205750979614</data>
      <data key="e_classification">neighboring</data>
      <data key="e_source">HSD256</data>
      <data key="e_target">ALA283</data>
      <data key="e_edge_func_category">NA-NA</data>
    </edge>
    <edge source="n180" target="n14">
      <data key="e_weight">0.0280568901294059</data>
      <data key="e_physical_distance">16.6450563231249</data>
      <data key="e_classification">allosteric</data>
      <data key="e_source">LYS199</data>
      <data key="e_target">ALA283</data>
      <data key="e_edge_func_category">LBS-NA</data>
    </edge>
    <edge source="n57" target="n15">
      <data key="e_weight">0.0628383824910527</data>
      <data key="e_physical_distance">11.4503144061637</data>
      <data key="e_classification">allosteric</data>
      <data key="e_source">ASP74</data>
      <data key="e_target">ALA291</data>
      <data key="e_edge_func_category">Unexplained-NA</data>
    </edge>
    <edge source="n92" target="n15">
      <data key="e_weight">0.0132123957186167</data>
      <data key="e_physical_distance">7.09532240282286</data>
      <data key="e_classification">neighboring</data>
      <data key="e_source">HSD256</data>
      <data key="e_target">ALA291</data>
      <data key="e_edge_func_category">Unexplained-NA</data>
    </edge>
    <edge source="n48" target="n16">
      <data key="e_weight">0.136787524948766</data>
      <data key="e_physical_distance">7.60702964369143</data>
      <data key="e_classification">neighboring</data>
      <data key="e_source">ASP125</data>
      <data key="e_target">ALA63</data>
      <data key="e_edge_func_category">GPI-GPI</data>
    </edge>
    <edge source="n57" target="n16">
      <data key="e_weight">0.025249480521957</data>
      <data key="e_physical_distance">16.8433518041986</data>
      <data key="e_classification">allosteric</data>
      <data key="e_source">ASP74</data>
      <data key="e_target">ALA63</data>
      <data key="e_edge_func_category">GPI-NA</data>
    </edge>
    <edge source="n169" target="n17">
      <data key="e_weight">0.0741848376747373</data>
      <data key="e_physical_distance">3.85188265657197</data>
      <data key="e_classification">neighboring</data>
      <data key="e_source">LEU70</data>
      <data key="e_target">ALA71</data>
      <data key="e_edge_func_category">Unexplained-NA</data>
    </edge>
    <edge source="n170" target="n17">
      <data key="e_weight">0.0211785954137444</data>
      <data key="e_physical_distance">3.84833730330386</data>
      <data key="e_classification">neighboring</data>
      <data key="e_source">LEU72</data>
      <data key="e_target">ALA71</data>
      <data key="e_edge_func_category">Unexplained-NA</data>
    </edge>
    <edge source="n309" target="n19">
      <data key="e_weight">0.019914205271025</data>
      <data key="e_physical_distance">3.87094303755558</data>
      <data key="e_classification">neighboring</data>
      <data key="e_source">VAL86</data>
      <data key="e_target">ALA85</data>
      <data key="e_edge_func_category">NA-NA</data>
    </edge>
    <edge source="n259" target="n20">
      <data key="e_weight">0.00155273421357112</data>
      <data key="e_physical_distance">31.6467075696667</data>
      <data key="e_classification">allosteric</data>
      <data key="e_source">THR190</data>
      <data key="e_target">ALA89</data>
      <data key="e_edge_func_category">Unexplained-NA</data>
    </edge>
    <edge source="n57" target="n21">
      <data key="e_weight">0.0669461604455345</data>
      <data key="e_physical_distance">19.878131199889</data>
      <data key="e_classification">allosteric</data>
      <data key="e_source">ASP74</data>
      <data key="e_target">ARG126</data>
      <data key="e_edge_func_category">GPI-NA</data>
    </edge>
    <edge source="n282" target="n21">
      <data key="e_weight">0.0293568152242044</data>
      <data key="e_physical_distance">11.4161552196876</data>
      <data key="e_classification">allosteric</data>
      <data key="e_source">TYR302</data>
      <data key="e_target">ARG126</data>
      <data key="e_edge_func_category">GPI-GPI</data>
    </edge>
    <edge source="n67" target="n22">
      <data key="e_weight">0.0549527079574833</data>
      <data key="e_physical_distance">7.23881205723701</data>
      <data key="e_classification">neighboring</data>
      <data key="e_source">GLN15</data>
      <data key="e_target">ARG13</data>
      <data key="e_edge_func_category">LBS-Unexplained</data>
    </edge>
    <edge source="n73" target="n22">
      <data key="e_weight">0.645033555924261</data>
      <data key="e_physical_distance">6.33682885992671</data>
      <data key="e_classification">neighboring</data>
      <data key="e_source">GLU173</data>
      <data key="e_target">ARG13</data>
      <data key="e_edge_func_category">Unexplained-NA</data>
    </edge>
    <edge source="n84" target="n23">
      <data key="e_weight">0.0672708753802514</data>
      <data key="e_physical_distance">22.1927217798989</data>
      <data key="e_classification">allosteric</data>
      <data key="e_source">GLY306</data>
      <data key="e_target">ARG137</data>
      <data key="e_edge_func_category">GPI-GPI</data>
    </edge>
    <edge source="n194" target="n23">
      <data key="e_weight">0.143928595913479</data>
      <data key="e_physical_distance">5.94512405253246</data>
      <data key="e_classification">neighboring</data>
      <data key="e_source">MET134</data>
      <data key="e_target">ARG137</data>
      <data key="e_edge_func_category">GPI-GPI</data>
    </edge>
    <edge source="n25" target="n24">
      <data key="e_weight">0.137832492546329</data>
      <data key="e_physical_distance">3.82121708360046</data>
      <data key="e_classification">neighboring</data>
      <data key="e_source">ARG140</data>
      <data key="e_target">ARG139</data>
      <data key="e_edge_func_category">GPI-GPI</data>
    </edge>
    <edge source="n84" target="n24">
      <data key="e_weight">0.0793683884301756</data>
      <data key="e_physical_distance">24.8044874972252</data>
      <data key="e_classification">allosteric</data>
      <data key="e_source">GLY306</data>
      <data key="e_target">ARG139</data>
      <data key="e_edge_func_category">GPI-GPI</data>
    </edge>
    <edge source="n48" target="n25">
      <data key="e_weight">0.348509912644423</data>
      <data key="e_physical_distance">8.43295321936509</data>
      <data key="e_classification">neighboring</data>
      <data key="e_source">ASP125</data>
      <data key="e_target">ARG140</data>
      <data key="e_edge_func_category">GPI-GPI</data>
    </edge>
    <edge source="n284" target="n25">
      <data key="e_weight">0.0202572763678878</data>
      <data key="e_physical_distance">34.4534395960694</data>
      <data key="e_classification">allosteric</data>
      <data key="e_source">TYR319</data>
      <data key="e_target">ARG140</data>
      <data key="e_edge_func_category">GPI-Unexplained</data>
    </edge>
    <edge source="n180" target="n26">
      <data key="e_weight">0.0456944035564089</data>
      <data key="e_physical_distance">15.7198536888865</data>
      <data key="e_classification">allosteric</data>
      <data key="e_source">LYS199</data>
      <data key="e_target">ARG167</data>
      <data key="e_edge_func_category">LBS-LBS</data>
    </edge>
    <edge source="n205" target="n26">
      <data key="e_weight">0.104722820805688</data>
      <data key="e_physical_distance">5.18615464482115</data>
      <data key="e_classification">neighboring</data>
      <data key="e_source">PHE182</data>
      <data key="e_target">ARG167</data>
      <data key="e_edge_func_category">LBS-LBS</data>
    </edge>
    <edge source="n9" target="n27">
      <data key="e_weight">0.104923244765764</data>
      <data key="e_physical_distance">5.39434889490844</data>
      <data key="e_classification">neighboring</data>
      <data key="e_source">ALA21</data>
      <data key="e_target">ARG23</data>
      <data key="e_edge_func_category">LBS-LBS</data>
    </edge>
    <edge source="n91" target="n27">
      <data key="e_weight">0.309599259712327</data>
      <data key="e_physical_distance">3.81590094211052</data>
      <data key="e_classification">neighboring</data>
      <data key="e_source">HSD24</data>
      <data key="e_target">ARG23</data>
      <data key="e_edge_func_category">LBS-NA</data>
    </edge>
    <edge source="n57" target="n28">
      <data key="e_weight">0.0398026046754867</data>
      <data key="e_physical_distance">30.2557432564464</data>
      <data key="e_classification">allosteric</data>
      <data key="e_source">ASP74</data>
      <data key="e_target">ARG234</data>
      <data key="e_edge_func_category">NA-NA</data>
    </edge>
    <edge source="n188" target="n28">
      <data key="e_weight">0.0091544230190586</data>
      <data key="e_physical_distance">13.154235059478</data>
      <data key="e_classification">allosteric</data>
      <data key="e_source">LYS307</data>
      <data key="e_target">ARG234</data>
      <data key="e_edge_func_category">GPI-NA</data>
    </edge>
    <edge source="n284" target="n28">
      <data key="e_weight">0.0171056551012323</data>
      <data key="e_physical_distance">31.9144387386023</data>
      <data key="e_classification">allosteric</data>
      <data key="e_source">TYR319</data>
      <data key="e_target">ARG234</data>
      <data key="e_edge_func_category">Unexplained-NA</data>
    </edge>
    <edge source="n54" target="n29">
      <data key="e_weight">0.0338151998362944</data>
      <data key="e_physical_distance">3.8747128925896</data>
      <data key="e_classification">neighboring</data>
      <data key="e_source">ASP273</data>
      <data key="e_target">ARG272</data>
      <data key="e_edge_func_category">Unexplained-NA</data>
    </edge>
    <edge source="n82" target="n29">
      <data key="e_weight">0.0623559015358709</data>
      <data key="e_physical_distance">5.47688780239289</data>
      <data key="e_classification">neighboring</data>
      <data key="e_source">GLY269</data>
      <data key="e_target">ARG272</data>
      <data key="e_edge_func_category">Unexplained-NA</data>
    </edge>
    <edge source="n119" target="n29">
      <data key="e_weight">0.0080720794113821</data>
      <data key="e_physical_distance">6.42034266998265</data>
      <data key="e_classification">neighboring</data>
      <data key="e_source">ILE270</data>
      <data key="e_target">ARG272</data>
      <data key="e_edge_func_category">Unexplained-NA</data>
    </edge>
    <edge source="n29" target="n30">
      <data key="e_weight">0.0231330456075223</data>
      <data key="e_physical_distance">8.9349538331208</data>
      <data key="e_classification">neighboring</data>
      <data key="e_source">ARG272</data>
      <data key="e_target">ARG275</data>
      <data key="e_edge_func_category">Unexplained-NA</data>
    </edge>
    <edge source="n54" target="n30">
      <data key="e_weight">0.549361566680145</data>
      <data key="e_physical_distance">5.47421227209906</data>
      <data key="e_classification">neighboring</data>
      <data key="e_source">ASP273</data>
      <data key="e_target">ARG275</data>
      <data key="e_edge_func_category">Unexplained-Unexplained</data>
    </edge>
    <edge source="n127" target="n31">
      <data key="e_weight">0.00707192020039533</data>
      <data key="e_physical_distance">14.1922408378663</data>
      <data key="e_classification">allosteric</data>
      <data key="e_source">ILE320</data>
      <data key="e_target">ARG311</data>
      <data key="e_edge_func_category">Unexplained-NA</data>
    </edge>
    <edge source="n191" target="n31">
      <data key="e_weight">0.013621948049865</data>
      <data key="e_physical_distance">10.8866753419031</data>
      <data key="e_classification">allosteric</data>
      <data key="e_source">LYS318</data>
      <data key="e_target">ARG311</data>
      <data key="e_edge_func_category">Unexplained-NA</data>
    </edge>
    <edge source="n9" target="n32">
      <data key="e_weight">0.049458022992729</data>
      <data key="e_physical_distance">14.740050881866</data>
      <data key="e_classification">allosteric</data>
      <data key="e_source">ALA21</data>
      <data key="e_target">ARG93</data>
      <data key="e_edge_func_category">LBS-Unexplained</data>
    </edge>
    <edge source="n76" target="n32">
      <data key="e_weight">0.21577486988514</data>
      <data key="e_physical_distance">5.78319980633559</data>
      <data key="e_classification">neighboring</data>
      <data key="e_source">GLU91</data>
      <data key="e_target">ARG93</data>
      <data key="e_edge_func_category">Unexplained-NA</data>
    </edge>
    <edge source="n243" target="n33">
      <data key="e_weight">0.0195204637682368</data>
      <data key="e_physical_distance">6.07535184166316</data>
      <data key="e_classification">neighboring</data>
      <data key="e_source">SER115</data>
      <data key="e_target">ASN111</data>
      <data key="e_edge_func_category">Unexplained-Unexplained</data>
    </edge>
    <edge source="n101" target="n34">
      <data key="e_weight">0.00813132232031816</data>
      <data key="e_physical_distance">8.54356482974174</data>
      <data key="e_classification">neighboring</data>
      <data key="e_source">ILE164</data>
      <data key="e_target">ASN168</data>
      <data key="e_edge_func_category">LBS-Unexplained</data>
    </edge>
    <edge source="n176" target="n34">
      <data key="e_weight">0.162832724160656</data>
      <data key="e_physical_distance">6.9164514022727</data>
      <data key="e_classification">neighboring</data>
      <data key="e_source">LYS102</data>
      <data key="e_target">ASN168</data>
      <data key="e_edge_func_category">Unexplained-Unexplained</data>
    </edge>
    <edge source="n73" target="n35">
      <data key="e_weight">0.00533596127806931</data>
      <data key="e_physical_distance">3.84376117884553</data>
      <data key="e_classification">neighboring</data>
      <data key="e_source">GLU173</data>
      <data key="e_target">ASN174</data>
      <data key="e_edge_func_category">NA-NA</data>
    </edge>
    <edge source="n104" target="n36">
      <data key="e_weight">0.0994656347282604</data>
      <data key="e_physical_distance">3.85347894765237</data>
      <data key="e_classification">neighboring</data>
      <data key="e_source">ILE177</data>
      <data key="e_target">ASN176</data>
      <data key="e_edge_func_category">Unexplained-NA</data>
    </edge>
    <edge source="n247" target="n37">
      <data key="e_weight">0.100069562958035</data>
      <data key="e_physical_distance">5.29537534080447</data>
      <data key="e_classification">neighboring</data>
      <data key="e_source">SER186</data>
      <data key="e_target">ASN188</data>
      <data key="e_edge_func_category">NA-NA</data>
    </edge>
    <edge source="n259" target="n37">
      <data key="e_weight">0.110591902799227</data>
      <data key="e_physical_distance">5.67798379708854</data>
      <data key="e_classification">neighboring</data>
      <data key="e_source">THR190</data>
      <data key="e_target">ASN188</data>
      <data key="e_edge_func_category">NA-NA</data>
    </edge>
    <edge source="n70" target="n38">
      <data key="e_weight">0.0176983205993366</data>
      <data key="e_physical_distance">6.10711879694509</data>
      <data key="e_classification">neighboring</data>
      <data key="e_source">GLN257</data>
      <data key="e_target">ASN200</data>
      <data key="e_edge_func_category">LBS-Unexplained</data>
    </edge>
    <edge source="n180" target="n38">
      <data key="e_weight">0.0077266607134767</data>
      <data key="e_physical_distance">3.86116562711314</data>
      <data key="e_classification">neighboring</data>
      <data key="e_source">LYS199</data>
      <data key="e_target">ASN200</data>
      <data key="e_edge_func_category">LBS-Unexplained</data>
    </edge>
    <edge source="n28" target="n39">
      <data key="e_weight">0.0813261338516454</data>
      <data key="e_physical_distance">9.33452194812353</data>
      <data key="e_classification">neighboring</data>
      <data key="e_source">ARG234</data>
      <data key="e_target">ASN231</data>
      <data key="e_edge_func_category">GPI-NA</data>
    </edge>
    <edge source="n233" target="n39">
      <data key="e_weight">0.0673272030678774</data>
      <data key="e_physical_distance">5.71561020364405</data>
      <data key="e_classification">neighboring</data>
      <data key="e_source">PRO233</data>
      <data key="e_target">ASN231</data>
      <data key="e_edge_func_category">GPI-GPI</data>
    </edge>
    <edge source="n28" target="n40">
      <data key="e_weight">0.119911070927902</data>
      <data key="e_physical_distance">3.85155812626527</data>
      <data key="e_classification">neighboring</data>
      <data key="e_source">ARG234</data>
      <data key="e_target">ASN235</data>
      <data key="e_edge_func_category">NA-NA</data>
    </edge>
    <edge source="n233" target="n40">
      <data key="e_weight">0.110039838906209</data>
      <data key="e_physical_distance">5.68012323809969</data>
      <data key="e_classification">neighboring</data>
      <data key="e_source">PRO233</data>
      <data key="e_target">ASN235</data>
      <data key="e_edge_func_category">GPI-NA</data>
    </edge>
    <edge source="n91" target="n41">
      <data key="e_weight">0.024868014243958</data>
      <data key="e_physical_distance">3.8072299641603</data>
      <data key="e_classification">neighboring</data>
      <data key="e_source">HSD24</data>
      <data key="e_target">ASN25</data>
      <data key="e_edge_func_category">NA-NA</data>
    </edge>
    <edge source="n198" target="n41">
      <data key="e_weight">0.00681957289703422</data>
      <data key="e_physical_distance">9.03703491196089</data>
      <data key="e_classification">neighboring</data>
      <data key="e_source">MET30</data>
      <data key="e_target">ASN25</data>
      <data key="e_edge_func_category">NA-NA</data>
    </edge>
    <edge source="n57" target="n42">
      <data key="e_weight">0.0542619909010133</data>
      <data key="e_physical_distance">8.0229732643204</data>
      <data key="e_classification">neighboring</data>
      <data key="e_source">ASP74</data>
      <data key="e_target">ASN294</data>
      <data key="e_edge_func_category">Unexplained-NA</data>
    </edge>
    <edge source="n180" target="n42">
      <data key="e_weight">0.041393089774704</data>
      <data key="e_physical_distance">16.117980642748</data>
      <data key="e_classification">allosteric</data>
      <data key="e_source">LYS199</data>
      <data key="e_target">ASN294</data>
      <data key="e_edge_func_category">LBS-Unexplained</data>
    </edge>
    <edge source="n57" target="n43">
      <data key="e_weight">0.137351380710045</data>
      <data key="e_physical_distance">4.63583865120433</data>
      <data key="e_classification">neighboring</data>
      <data key="e_source">ASP74</data>
      <data key="e_target">ASN295</data>
      <data key="e_edge_func_category">Unexplained-NA</data>
    </edge>
    <edge source="n243" target="n43">
      <data key="e_weight">0.0224610478180189</data>
      <data key="e_physical_distance">7.92389424462492</data>
      <data key="e_classification">neighboring</data>
      <data key="e_source">SER115</data>
      <data key="e_target">ASN295</data>
      <data key="e_edge_func_category">Unexplained-Unexplained</data>
    </edge>
    <edge source="n57" target="n44">
      <data key="e_weight">0.094465743713692</data>
      <data key="e_physical_distance">7.96610946447511</data>
      <data key="e_classification">neighboring</data>
      <data key="e_source">ASP74</data>
      <data key="e_target">ASN298</data>
      <data key="e_edge_func_category">Unexplained-NA</data>
    </edge>
    <edge source="n218" target="n44">
      <data key="e_weight">0.0371781140270901</data>
      <data key="e_physical_distance">5.07238602631936</data>
      <data key="e_classification">neighboring</data>
      <data key="e_source">PHE301</data>
      <data key="e_target">ASN298</data>
      <data key="e_edge_func_category">Unexplained-Unexplained</data>
    </edge>
    <edge source="n243" target="n44">
      <data key="e_weight">0.0152923559418121</data>
      <data key="e_physical_distance">9.68205556687215</data>
      <data key="e_classification">neighboring</data>
      <data key="e_source">SER115</data>
      <data key="e_target">ASN298</data>
      <data key="e_edge_func_category">Unexplained-Unexplained</data>
    </edge>
    <edge source="n57" target="n45">
      <data key="e_weight">0.0447492591463933</data>
      <data key="e_physical_distance">6.95189902113083</data>
      <data key="e_classification">neighboring</data>
      <data key="e_source">ASP74</data>
      <data key="e_target">ASN46</data>
      <data key="e_edge_func_category">NA-NA</data>
    </edge>
    <edge source="n180" target="n45">
      <data key="e_weight">0.00133561235215541</data>
      <data key="e_physical_distance">24.2450097958322</data>
      <data key="e_classification">allosteric</data>
      <data key="e_source">LYS199</data>
      <data key="e_target">ASN46</data>
      <data key="e_edge_func_category">LBS-NA</data>
    </edge>
    <edge source="n243" target="n46">
      <data key="e_weight">0.00509347564462299</data>
      <data key="e_physical_distance">8.36404806298959</data>
      <data key="e_classification">neighboring</data>
      <data key="e_source">SER115</data>
      <data key="e_target">ASN69</data>
      <data key="e_edge_func_category">Unexplained-Unexplained</data>
    </edge>
    <edge source="n308" target="n46">
      <data key="e_weight">0.0142067682174815</data>
      <data key="e_physical_distance">6.4001640603972</data>
      <data key="e_classification">neighboring</data>
      <data key="e_source">VAL65</data>
      <data key="e_target">ASN69</data>
      <data key="e_edge_func_category">Unexplained-Unexplained</data>
    </edge>
    <edge source="n34" target="n47">
      <data key="e_weight">0.10365774576232</data>
      <data key="e_physical_distance">6.37283296501642</data>
      <data key="e_classification">neighboring</data>
      <data key="e_source">ASN168</data>
      <data key="e_target">ASN98</data>
      <data key="e_edge_func_category">Unexplained-NA</data>
    </edge>
    <edge source="n57" target="n47">
      <data key="e_weight">0.0619190074502406</data>
      <data key="e_physical_distance">25.0291869624245</data>
      <data key="e_classification">allosteric</data>
      <data key="e_source">ASP74</data>
      <data key="e_target">ASN98</data>
      <data key="e_edge_func_category">NA-NA</data>
    </edge>
    <edge source="n57" target="n48">
      <data key="e_weight">0.0383959725977119</data>
      <data key="e_physical_distance">19.2474569748837</data>
      <data key="e_classification">allosteric</data>
      <data key="e_source">ASP74</data>
      <data key="e_target">ASP125</data>
      <data key="e_edge_func_category">GPI-NA</data>
    </edge>
    <edge source="n84" target="n48">
      <data key="e_weight">0.100989535995036</data>
      <data key="e_physical_distance">17.0593727903461</data>
      <data key="e_classification">allosteric</data>
      <data key="e_source">GLY306</data>
      <data key="e_target">ASP125</data>
      <data key="e_edge_func_category">GPI-GPI</data>
    </edge>
    <edge source="n284" target="n48">
      <data key="e_weight">0.0104152308569044</data>
      <data key="e_physical_distance">33.3638966549173</data>
      <data key="e_classification">allosteric</data>
      <data key="e_source">TYR319</data>
      <data key="e_target">ASP125</data>
      <data key="e_edge_func_category">GPI-Unexplained</data>
    </edge>
    <edge source="n27" target="n49">
      <data key="e_weight">0.0799827618515576</data>
      <data key="e_physical_distance">12.6451294971621</data>
      <data key="e_classification">allosteric</data>
      <data key="e_source">ARG23</data>
      <data key="e_target">ASP16</data>
      <data key="e_edge_func_category">LBS-NA</data>
    </edge>
    <edge source="n277" target="n49">
      <data key="e_weight">0.0186994732639813</data>
      <data key="e_physical_distance">9.99958499138839</data>
      <data key="e_classification">neighboring</data>
      <data key="e_source">TYR184</data>
      <data key="e_target">ASP16</data>
      <data key="e_edge_func_category">LBS-NA</data>
    </edge>
    <edge source="n90" target="n50">
      <data key="e_weight">0.383348143377422</data>
      <data key="e_physical_distance">10.4065267981205</data>
      <data key="e_classification">allosteric</data>
      <data key="e_source">HSD183</data>
      <data key="e_target">ASP17</data>
      <data key="e_edge_func_category">LBS-NA</data>
    </edge>
    <edge source="n277" target="n50">
      <data key="e_weight">0.0147820405811791</data>
      <data key="e_physical_distance">10.228675378562</data>
      <data key="e_classification">allosteric</data>
      <data key="e_source">TYR184</data>
      <data key="e_target">ASP17</data>
      <data key="e_edge_func_category">LBS-LBS</data>
    </edge>
    <edge source="n186" target="n51">
      <data key="e_weight">0.0599415203379593</data>
      <data key="e_physical_distance">11.4233532730105</data>
      <data key="e_classification">allosteric</data>
      <data key="e_source">LYS232</data>
      <data key="e_target">ASP236</data>
      <data key="e_edge_func_category">GPI-NA</data>
    </edge>
    <edge source="n187" target="n51">
      <data key="e_weight">0.131182284314692</data>
      <data key="e_physical_distance">6.08245838456787</data>
      <data key="e_classification">neighboring</data>
      <data key="e_source">LYS240</data>
      <data key="e_target">ASP236</data>
      <data key="e_edge_func_category">NA-NA</data>
    </edge>
    <edge source="n233" target="n51">
      <data key="e_weight">0.0910941837766973</data>
      <data key="e_physical_distance">8.48170973330259</data>
      <data key="e_classification">neighboring</data>
      <data key="e_source">PRO233</data>
      <data key="e_target">ASP236</data>
      <data key="e_edge_func_category">GPI-NA</data>
    </edge>
    <edge source="n51" target="n52">
      <data key="e_weight">0.0929092032912301</data>
      <data key="e_physical_distance">3.84351401714629</data>
      <data key="e_classification">neighboring</data>
      <data key="e_source">ASP236</data>
      <data key="e_target">ASP237</data>
      <data key="e_edge_func_category">GPI-NA</data>
    </edge>
    <edge source="n187" target="n52">
      <data key="e_weight">0.267419128203789</data>
      <data key="e_physical_distance">5.01797768030109</data>
      <data key="e_classification">neighboring</data>
      <data key="e_source">LYS240</data>
      <data key="e_target">ASP237</data>
      <data key="e_edge_func_category">GPI-NA</data>
    </edge>
    <edge source="n71" target="n53">
      <data key="e_weight">0.0338300578100045</data>
      <data key="e_physical_distance">6.09745028680021</data>
      <data key="e_classification">neighboring</data>
      <data key="e_source">GLN267</data>
      <data key="e_target">ASP263</data>
      <data key="e_edge_func_category">LBS-LBS</data>
    </edge>
    <edge source="n180" target="n53">
      <data key="e_weight">0.00982123601828044</data>
      <data key="e_physical_distance">11.7401575798624</data>
      <data key="e_classification">allosteric</data>
      <data key="e_source">LYS199</data>
      <data key="e_target">ASP263</data>
      <data key="e_edge_func_category">LBS-LBS</data>
    </edge>
    <edge source="n277" target="n53">
      <data key="e_weight">0.00630753525571659</data>
      <data key="e_physical_distance">10.754110841906</data>
      <data key="e_classification">allosteric</data>
      <data key="e_source">TYR184</data>
      <data key="e_target">ASP263</data>
      <data key="e_edge_func_category">LBS-LBS</data>
    </edge>
    <edge source="n84" target="n54">
      <data key="e_weight">0.0280411668897991</data>
      <data key="e_physical_distance">50.1899840605673</data>
      <data key="e_classification">allosteric</data>
      <data key="e_source">GLY306</data>
      <data key="e_target">ASP273</data>
      <data key="e_edge_func_category">GPI-Unexplained</data>
    </edge>
    <edge source="n180" target="n54">
      <data key="e_weight">0.0193531511229421</data>
      <data key="e_physical_distance">23.8433617596177</data>
      <data key="e_classification">allosteric</data>
      <data key="e_source">LYS199</data>
      <data key="e_target">ASP273</data>
      <data key="e_edge_func_category">LBS-Unexplained</data>
    </edge>
    <edge source="n284" target="n54">
      <data key="e_weight">0.0305675805892369</data>
      <data key="e_physical_distance">60.2621298992991</data>
      <data key="e_classification">allosteric</data>
      <data key="e_source">TYR319</data>
      <data key="e_target">ASP273</data>
      <data key="e_edge_func_category">Unexplained-Unexplained</data>
    </edge>
    <edge source="n30" target="n55">
      <data key="e_weight">0.0369809212305797</data>
      <data key="e_physical_distance">5.37600223214239</data>
      <data key="e_classification">neighboring</data>
      <data key="e_source">ARG275</data>
      <data key="e_target">ASP278</data>
      <data key="e_edge_func_category">Unexplained-Unexplained</data>
    </edge>
    <edge source="n54" target="n55">
      <data key="e_weight">0.00389845703100239</data>
      <data key="e_physical_distance">8.99865545512217</data>
      <data key="e_classification">neighboring</data>
      <data key="e_source">ASP273</data>
      <data key="e_target">ASP278</data>
      <data key="e_edge_func_category">Unexplained-Unexplained</data>
    </edge>
    <edge source="n191" target="n55">
      <data key="e_weight">0.00342113721341702</data>
      <data key="e_physical_distance">52.5887212242321</data>
      <data key="e_classification">allosteric</data>
      <data key="e_source">LYS318</data>
      <data key="e_target">ASP278</data>
      <data key="e_edge_func_category">Unexplained-Unexplained</data>
    </edge>
    <edge source="n92" target="n56">
      <data key="e_weight">0.0152532510351132</data>
      <data key="e_physical_distance">11.5532203302802</data>
      <data key="e_classification">allosteric</data>
      <data key="e_source">HSD256</data>
      <data key="e_target">ASP281</data>
      <data key="e_edge_func_category">LBS-NA</data>
    </edge>
    <edge source="n243" target="n57">
      <data key="e_weight">0.422423803632668</data>
      <data key="e_physical_distance">6.37189924590777</data>
      <data key="e_classification">neighboring</data>
      <data key="e_source">SER115</data>
      <data key="e_target">ASP74</data>
      <data key="e_edge_func_category">Unexplained-NA</data>
    </edge>
    <edge source="n205" target="n58">
      <data key="e_weight">0.0355858676684712</data>
      <data key="e_physical_distance">11.0909197093839</data>
      <data key="e_classification">allosteric</data>
      <data key="e_source">PHE182</data>
      <data key="e_target">CYS101</data>
      <data key="e_edge_func_category">LBS-Unexplained</data>
    </edge>
    <edge source="n233" target="n58">
      <data key="e_weight">0.0392467433495442</data>
      <data key="e_physical_distance">52.6616995547998</data>
      <data key="e_classification">allosteric</data>
      <data key="e_source">PRO233</data>
      <data key="e_target">CYS101</data>
      <data key="e_edge_func_category">GPI-Unexplained</data>
    </edge>
    <edge source="n48" target="n59">
      <data key="e_weight">0.00819292816697771</data>
      <data key="e_physical_distance">6.17202559942844</data>
      <data key="e_classification">neighboring</data>
      <data key="e_source">ASP125</data>
      <data key="e_target">CYS121</data>
      <data key="e_edge_func_category">GPI-Unexplained</data>
    </edge>
    <edge source="n57" target="n59">
      <data key="e_weight">0.0311615322321908</data>
      <data key="e_physical_distance">15.0612516080172</data>
      <data key="e_classification">allosteric</data>
      <data key="e_source">ASP74</data>
      <data key="e_target">CYS121</data>
      <data key="e_edge_func_category">Unexplained-NA</data>
    </edge>
    <edge source="n4" target="n60">
      <data key="e_weight">0.0044989460487574</data>
      <data key="e_physical_distance">6.16528182648612</data>
      <data key="e_classification">neighboring</data>
      <data key="e_source">ALA145</data>
      <data key="e_target">CYS149</data>
      <data key="e_edge_func_category">Unexplained-Unexplained</data>
    </edge>
    <edge source="n98" target="n60">
      <data key="e_weight">0.0170523816187873</data>
      <data key="e_physical_distance">3.83730374090975</data>
      <data key="e_classification">neighboring</data>
      <data key="e_source">ILE150</data>
      <data key="e_target">CYS149</data>
      <data key="e_edge_func_category">Unexplained-NA</data>
    </edge>
    <edge source="n27" target="n61">
      <data key="e_weight">0.00339187785079096</data>
      <data key="e_physical_distance">10.4000673074745</data>
      <data key="e_classification">allosteric</data>
      <data key="e_source">ARG23</data>
      <data key="e_target">CYS18</data>
      <data key="e_edge_func_category">LBS-Unexplained</data>
    </edge>
    <edge source="n49" target="n61">
      <data key="e_weight">0.0176789704030941</data>
      <data key="e_physical_distance">5.57762494257188</data>
      <data key="e_classification">neighboring</data>
      <data key="e_source">ASP16</data>
      <data key="e_target">CYS18</data>
      <data key="e_edge_func_category">Unexplained-NA</data>
    </edge>
    <edge source="n26" target="n62">
      <data key="e_weight">0.0500283206497722</data>
      <data key="e_physical_distance">6.82323969973208</data>
      <data key="e_classification">neighboring</data>
      <data key="e_source">ARG167</data>
      <data key="e_target">CYS180</data>
      <data key="e_edge_func_category">LBS-LBS</data>
    </edge>
    <edge source="n180" target="n62">
      <data key="e_weight">0.117625131839529</data>
      <data key="e_physical_distance">19.5408239334988</data>
      <data key="e_classification">allosteric</data>
      <data key="e_source">LYS199</data>
      <data key="e_target">CYS180</data>
      <data key="e_edge_func_category">LBS-LBS</data>
    </edge>
    <edge source="n30" target="n63">
      <data key="e_weight">0.0262612489239498</data>
      <data key="e_physical_distance">3.82006544446557</data>
      <data key="e_classification">neighboring</data>
      <data key="e_source">ARG275</data>
      <data key="e_target">CYS274</data>
      <data key="e_edge_func_category">Unexplained-Unexplained</data>
    </edge>
    <edge source="n54" target="n63">
      <data key="e_weight">0.0826251195583002</data>
      <data key="e_physical_distance">3.85625465964062</data>
      <data key="e_classification">neighboring</data>
      <data key="e_source">ASP273</data>
      <data key="e_target">CYS274</data>
      <data key="e_edge_func_category">Unexplained-Unexplained</data>
    </edge>
    <edge source="n125" target="n64">
      <data key="e_weight">0.0219024866270515</data>
      <data key="e_physical_distance">3.80775524423511</data>
      <data key="e_classification">neighboring</data>
      <data key="e_source">ILE290</data>
      <data key="e_target">CYS289</data>
      <data key="e_edge_func_category">NA-NA</data>
    </edge>
    <edge source="n84" target="n65">
      <data key="e_weight">0.00696743868362914</data>
      <data key="e_physical_distance">17.2877095070457</data>
      <data key="e_classification">allosteric</data>
      <data key="e_source">GLY306</data>
      <data key="e_target">CYS296</data>
      <data key="e_edge_func_category">GPI-Unexplained</data>
    </edge>
    <edge source="n158" target="n65">
      <data key="e_weight">0.00304091279882468</data>
      <data key="e_physical_distance">3.87952316657601</data>
      <data key="e_classification">neighboring</data>
      <data key="e_source">LEU297</data>
      <data key="e_target">CYS296</data>
      <data key="e_edge_func_category">Unexplained-Unexplained</data>
    </edge>
    <edge source="n226" target="n66">
      <data key="e_weight">0.0079046346252964</data>
      <data key="e_physical_distance">3.83307970175419</data>
      <data key="e_classification">neighboring</data>
      <data key="e_source">PHE77</data>
      <data key="e_target">CYS76</data>
      <data key="e_edge_func_category">LBS-Unexplained</data>
    </edge>
    <edge source="n268" target="n66">
      <data key="e_weight">0.0355158278445057</data>
      <data key="e_physical_distance">7.82124031084585</data>
      <data key="e_classification">neighboring</data>
      <data key="e_source">THR80</data>
      <data key="e_target">CYS76</data>
      <data key="e_edge_func_category">Unexplained-Unexplained</data>
    </edge>
    <edge source="n50" target="n67">
      <data key="e_weight">0.0107922548882049</data>
      <data key="e_physical_distance">6.24994399974912</data>
      <data key="e_classification">neighboring</data>
      <data key="e_source">ASP17</data>
      <data key="e_target">GLN15</data>
      <data key="e_edge_func_category">LBS-LBS</data>
    </edge>
    <edge source="n90" target="n67">
      <data key="e_weight">0.0116040749668229</data>
      <data key="e_physical_distance">9.89053082498609</data>
      <data key="e_classification">neighboring</data>
      <data key="e_source">HSD183</data>
      <data key="e_target">GLN15</data>
      <data key="e_edge_func_category">LBS-NA</data>
    </edge>
    <edge source="n37" target="n68">
      <data key="e_weight">0.145831735285544</data>
      <data key="e_physical_distance">3.76777122447741</data>
      <data key="e_classification">neighboring</data>
      <data key="e_source">ASN188</data>
      <data key="e_target">GLN187</data>
      <data key="e_edge_func_category">NA-NA</data>
    </edge>
    <edge source="n247" target="n68">
      <data key="e_weight">0.0310754418692403</data>
      <data key="e_physical_distance">3.85321943314938</data>
      <data key="e_classification">neighboring</data>
      <data key="e_source">SER186</data>
      <data key="e_target">GLN187</data>
      <data key="e_edge_func_category">NA-NA</data>
    </edge>
    <edge source="n110" target="n69">
      <data key="e_weight">0.0825562129781801</data>
      <data key="e_physical_distance">3.82681329568089</data>
      <data key="e_classification">neighboring</data>
      <data key="e_source">ILE228</data>
      <data key="e_target">GLN229</data>
      <data key="e_edge_func_category">GPI-NA</data>
    </edge>
    <edge source="n233" target="n69">
      <data key="e_weight">0.0394473258962403</data>
      <data key="e_physical_distance">8.29188157175439</data>
      <data key="e_classification">neighboring</data>
      <data key="e_source">PRO233</data>
      <data key="e_target">GLN229</data>
      <data key="e_edge_func_category">GPI-GPI</data>
    </edge>
    <edge source="n92" target="n70">
      <data key="e_weight">0.0347251065554378</data>
      <data key="e_physical_distance">3.81918839545786</data>
      <data key="e_classification">neighboring</data>
      <data key="e_source">HSD256</data>
      <data key="e_target">GLN257</data>
      <data key="e_edge_func_category">LBS-NA</data>
    </edge>
    <edge source="n180" target="n70">
      <data key="e_weight">0.0320512816918949</data>
      <data key="e_physical_distance">7.56165987068977</data>
      <data key="e_classification">neighboring</data>
      <data key="e_source">LYS199</data>
      <data key="e_target">GLN257</data>
      <data key="e_edge_func_category">LBS-LBS</data>
    </edge>
    <edge source="n50" target="n71">
      <data key="e_weight">0.00711440119491317</data>
      <data key="e_physical_distance">10.9352914913138</data>
      <data key="e_classification">allosteric</data>
      <data key="e_source">ASP17</data>
      <data key="e_target">GLN267</data>
      <data key="e_edge_func_category">LBS-LBS</data>
    </edge>
    <edge source="n117" target="n71">
      <data key="e_weight">0.0386356742085845</data>
      <data key="e_physical_distance">3.84775259079895</data>
      <data key="e_classification">neighboring</data>
      <data key="e_source">ILE266</data>
      <data key="e_target">GLN267</data>
      <data key="e_edge_func_category">LBS-Unexplained</data>
    </edge>
    <edge source="n31" target="n72">
      <data key="e_weight">0.104698380308563</data>
      <data key="e_physical_distance">6.27345200029458</data>
      <data key="e_classification">neighboring</data>
      <data key="e_source">ARG311</data>
      <data key="e_target">GLN315</data>
      <data key="e_edge_func_category">NA-NA</data>
    </edge>
    <edge source="n191" target="n72">
      <data key="e_weight">0.0663390389459912</data>
      <data key="e_physical_distance">5.43817064829709</data>
      <data key="e_classification">neighboring</data>
      <data key="e_source">LYS318</data>
      <data key="e_target">GLN315</data>
      <data key="e_edge_func_category">Unexplained-NA</data>
    </edge>
    <edge source="n284" target="n72">
      <data key="e_weight">0.026932877127441</data>
      <data key="e_physical_distance">6.58818639687736</data>
      <data key="e_classification">neighboring</data>
      <data key="e_source">TYR319</data>
      <data key="e_target">GLN315</data>
      <data key="e_edge_func_category">Unexplained-NA</data>
    </edge>
    <edge source="n50" target="n73">
      <data key="e_weight">0.00110721888249801</data>
      <data key="e_physical_distance">10.7885494854498</data>
      <data key="e_classification">allosteric</data>
      <data key="e_source">ASP17</data>
      <data key="e_target">GLU173</data>
      <data key="e_edge_func_category">LBS-NA</data>
    </edge>
    <edge source="n67" target="n73">
      <data key="e_weight">0.0482252984326185</data>
      <data key="e_physical_distance">5.34226543705946</data>
      <data key="e_classification">neighboring</data>
      <data key="e_source">GLN15</data>
      <data key="e_target">GLU173</data>
      <data key="e_edge_func_category">LBS-NA</data>
    </edge>
    <edge source="n180" target="n74">
      <data key="e_weight">0.0272082211791609</data>
      <data key="e_physical_distance">20.1921915601056</data>
      <data key="e_classification">allosteric</data>
      <data key="e_source">LYS199</data>
      <data key="e_target">GLU185</data>
      <data key="e_edge_func_category">LBS-NA</data>
    </edge>
    <edge source="n277" target="n74">
      <data key="e_weight">0.0833263260348847</data>
      <data key="e_physical_distance">3.8508440633191</data>
      <data key="e_classification">neighboring</data>
      <data key="e_source">TYR184</data>
      <data key="e_target">GLU185</data>
      <data key="e_edge_func_category">LBS-NA</data>
    </edge>
    <edge source="n11" target="n75">
      <data key="e_weight">0.00042981131221953</data>
      <data key="e_physical_distance">5.65410470366441</data>
      <data key="e_classification">neighboring</data>
      <data key="e_source">ALA225</data>
      <data key="e_target">GLU227</data>
      <data key="e_edge_func_category">GPI-Unexplained</data>
    </edge>
    <edge source="n185" target="n75">
      <data key="e_weight">0.0342540249408109</data>
      <data key="e_physical_distance">4.94571531732266</data>
      <data key="e_classification">neighboring</data>
      <data key="e_source">LYS230</data>
      <data key="e_target">GLU227</data>
      <data key="e_edge_func_category">GPI-Unexplained</data>
    </edge>
    <edge source="n9" target="n76">
      <data key="e_weight">0.0539360098831414</data>
      <data key="e_physical_distance">11.7342788444795</data>
      <data key="e_classification">allosteric</data>
      <data key="e_source">ALA21</data>
      <data key="e_target">GLU91</data>
      <data key="e_edge_func_category">LBS-NA</data>
    </edge>
    <edge source="n284" target="n76">
      <data key="e_weight">0.015230579033578</data>
      <data key="e_physical_distance">45.4146551236492</data>
      <data key="e_classification">allosteric</data>
      <data key="e_source">TYR319</data>
      <data key="e_target">GLU91</data>
      <data key="e_edge_func_category">Unexplained-NA</data>
    </edge>
    <edge source="n5" target="n77">
      <data key="e_weight">0.0155264306855597</data>
      <data key="e_physical_distance">3.86541071556439</data>
      <data key="e_classification">neighboring</data>
      <data key="e_source">ALA156</data>
      <data key="e_target">GLY157</data>
      <data key="e_edge_func_category">Unexplained-NA</data>
    </edge>
    <edge source="n260" target="n78">
      <data key="e_weight">0.0614580480477552</data>
      <data key="e_physical_distance">5.94465305968312</data>
      <data key="e_classification">neighboring</data>
      <data key="e_source">THR198</data>
      <data key="e_target">GLY194</data>
      <data key="e_edge_func_category">NA-NA</data>
    </edge>
    <edge source="n146" target="n79">
      <data key="e_weight">0.0417750172554712</data>
      <data key="e_physical_distance">3.85032466163569</data>
      <data key="e_classification">neighboring</data>
      <data key="e_source">LEU195</data>
      <data key="e_target">GLY196</data>
      <data key="e_edge_func_category">Unexplained-NA</data>
    </edge>
    <edge source="n147" target="n79">
      <data key="e_weight">0.0148363929982387</data>
      <data key="e_physical_distance">3.7934285283896</data>
      <data key="e_classification">neighboring</data>
      <data key="e_source">LEU197</data>
      <data key="e_target">GLY196</data>
      <data key="e_edge_func_category">Unexplained-NA</data>
    </edge>
    <edge source="n87" target="n80">
      <data key="e_weight">0.00367923362160766</data>
      <data key="e_physical_distance">28.6488149842188</data>
      <data key="e_classification">allosteric</data>
      <data key="e_source">GLY97</data>
      <data key="e_target">GLY203</data>
      <data key="e_edge_func_category">Unexplained-NA</data>
    </edge>
    <edge source="n148" target="n80">
      <data key="e_weight">0.0101658745800089</data>
      <data key="e_physical_distance">3.82179277303205</data>
      <data key="e_classification">neighboring</data>
      <data key="e_source">LEU202</data>
      <data key="e_target">GLY203</data>
      <data key="e_edge_func_category">Unexplained-NA</data>
    </edge>
    <edge source="n9" target="n81">
      <data key="e_weight">0.0359756685872422</data>
      <data key="e_physical_distance">3.86363818181776</data>
      <data key="e_classification">neighboring</data>
      <data key="e_source">ALA21</data>
      <data key="e_target">GLY22</data>
      <data key="e_edge_func_category">LBS-LBS</data>
    </edge>
    <edge source="n91" target="n81">
      <data key="e_weight">0.0191014908589722</data>
      <data key="e_physical_distance">5.99246193146022</data>
      <data key="e_classification">neighboring</data>
      <data key="e_source">HSD24</data>
      <data key="e_target">GLY22</data>
      <data key="e_edge_func_category">LBS-NA</data>
    </edge>
    <edge source="n119" target="n82">
      <data key="e_weight">0.0973309312515434</data>
      <data key="e_physical_distance">3.78802059128512</data>
      <data key="e_classification">neighboring</data>
      <data key="e_source">ILE270</data>
      <data key="e_target">GLY269</data>
      <data key="e_edge_func_category">Unexplained-Unexplained</data>
    </edge>
    <edge source="n84" target="n83">
      <data key="e_weight">0.106936241386301</data>
      <data key="e_physical_distance">6.53314625582498</data>
      <data key="e_classification">neighboring</data>
      <data key="e_source">GLY306</data>
      <data key="e_target">GLY303</data>
      <data key="e_edge_func_category">GPI-GPI</data>
    </edge>
    <edge source="n159" target="n83">
      <data key="e_weight">0.0391061385989929</data>
      <data key="e_physical_distance">5.03933527362489</data>
      <data key="e_classification">neighboring</data>
      <data key="e_source">LEU300</data>
      <data key="e_target">GLY303</data>
      <data key="e_edge_func_category">GPI-NA</data>
    </edge>
    <edge source="n190" target="n83">
      <data key="e_weight">0.046849661450333</data>
      <data key="e_physical_distance">8.52357906046516</data>
      <data key="e_classification">neighboring</data>
      <data key="e_source">LYS310</data>
      <data key="e_target">GLY303</data>
      <data key="e_edge_func_category">GPI-NA</data>
    </edge>
    <edge source="n220" target="n84">
      <data key="e_weight">0.313768551157083</data>
      <data key="e_physical_distance">6.15689044891981</data>
      <data key="e_classification">neighboring</data>
      <data key="e_source">PHE309</data>
      <data key="e_target">GLY306</data>
      <data key="e_edge_func_category">GPI-GPI</data>
    </edge>
    <edge source="n282" target="n84">
      <data key="e_weight">0.0777356672827522</data>
      <data key="e_physical_distance">8.11415429974066</data>
      <data key="e_classification">neighboring</data>
      <data key="e_source">TYR302</data>
      <data key="e_target">GLY306</data>
      <data key="e_edge_func_category">GPI-GPI</data>
    </edge>
    <edge source="n45" target="n85">
      <data key="e_weight">0.010414832403505</data>
      <data key="e_physical_distance">5.96559301327202</data>
      <data key="e_classification">neighboring</data>
      <data key="e_source">ASN46</data>
      <data key="e_target">GLY42</data>
      <data key="e_edge_func_category">NA-NA</data>
    </edge>
    <edge source="n130" target="n85">
      <data key="e_weight">0.0108645364406093</data>
      <data key="e_physical_distance">3.8051149785519</data>
      <data key="e_classification">neighboring</data>
      <data key="e_source">ILE43</data>
      <data key="e_target">GLY42</data>
      <data key="e_edge_func_category">Unexplained-NA</data>
    </edge>
    <edge source="n84" target="n86">
      <data key="e_weight">0.0073665677487994</data>
      <data key="e_physical_distance">15.4066673878552</data>
      <data key="e_classification">allosteric</data>
      <data key="e_source">GLY306</data>
      <data key="e_target">GLY45</data>
      <data key="e_edge_func_category">GPI-Unexplained</data>
    </edge>
    <edge source="n223" target="n86">
      <data key="e_weight">0.0506348029153446</data>
      <data key="e_physical_distance">3.84283749331143</data>
      <data key="e_classification">neighboring</data>
      <data key="e_source">PHE44</data>
      <data key="e_target">GLY45</data>
      <data key="e_edge_func_category">Unexplained-NA</data>
    </edge>
    <edge source="n47" target="n87">
      <data key="e_weight">0.0125996320933654</data>
      <data key="e_physical_distance">3.80128925497653</data>
      <data key="e_classification">neighboring</data>
      <data key="e_source">ASN98</data>
      <data key="e_target">GLY97</data>
      <data key="e_edge_func_category">Unexplained-NA</data>
    </edge>
    <edge source="n227" target="n87">
      <data key="e_weight">0.106396978574975</data>
      <data key="e_physical_distance">3.83934890313448</data>
      <data key="e_classification">neighboring</data>
      <data key="e_source">PHE96</data>
      <data key="e_target">GLY97</data>
      <data key="e_edge_func_category">Unexplained-Unexplained</data>
    </edge>
    <edge source="n48" target="n88">
      <data key="e_weight">0.0441725465707206</data>
      <data key="e_physical_distance">10.5191016726715</data>
      <data key="e_classification">allosteric</data>
      <data key="e_source">ASP125</data>
      <data key="e_target">HSD132</data>
      <data key="e_edge_func_category">GPI-NA</data>
    </edge>
    <edge source="n176" target="n88">
      <data key="e_weight">0.0488683392687397</data>
      <data key="e_physical_distance">44.600410312014</data>
      <data key="e_classification">allosteric</data>
      <data key="e_source">LYS102</data>
      <data key="e_target">HSD132</data>
      <data key="e_edge_func_category">Unexplained-NA</data>
    </edge>
    <edge source="n229" target="n89">
      <data key="e_weight">0.0235796566948861</data>
      <data key="e_physical_distance">5.87681035937012</data>
      <data key="e_classification">neighboring</data>
      <data key="e_source">PRO162</data>
      <data key="e_target">HSD166</data>
      <data key="e_edge_func_category">Unexplained-NA</data>
    </edge>
    <edge source="n284" target="n89">
      <data key="e_weight">0.0274675588550617</data>
      <data key="e_physical_distance">48.7716044435694</data>
      <data key="e_classification">allosteric</data>
      <data key="e_source">TYR319</data>
      <data key="e_target">HSD166</data>
      <data key="e_edge_func_category">Unexplained-NA</data>
    </edge>
    <edge source="n74" target="n90">
      <data key="e_weight">0.0968153609561588</data>
      <data key="e_physical_distance">5.8334380942974</data>
      <data key="e_classification">neighboring</data>
      <data key="e_source">GLU185</data>
      <data key="e_target">HSD183</data>
      <data key="e_edge_func_category">NA-NA</data>
    </edge>
    <edge source="n277" target="n90">
      <data key="e_weight">0.0256273030922886</data>
      <data key="e_physical_distance">3.81903129078566</data>
      <data key="e_classification">neighboring</data>
      <data key="e_source">TYR184</data>
      <data key="e_target">HSD183</data>
      <data key="e_edge_func_category">LBS-NA</data>
    </edge>
    <edge source="n55" target="n91">
      <data key="e_weight">0.170477870947086</data>
      <data key="e_physical_distance">9.75286624536602</data>
      <data key="e_classification">neighboring</data>
      <data key="e_source">ASP278</data>
      <data key="e_target">HSD24</data>
      <data key="e_edge_func_category">Unexplained-NA</data>
    </edge>
    <edge source="n76" target="n91">
      <data key="e_weight">0.0184725544067561</data>
      <data key="e_physical_distance">8.47123367638976</data>
      <data key="e_classification">neighboring</data>
      <data key="e_source">GLU91</data>
      <data key="e_target">HSD24</data>
      <data key="e_edge_func_category">NA-NA</data>
    </edge>
    <edge source="n57" target="n92">
      <data key="e_weight">0.0447706530362668</data>
      <data key="e_physical_distance">17.5081723774927</data>
      <data key="e_classification">allosteric</data>
      <data key="e_source">ASP74</data>
      <data key="e_target">HSD256</data>
      <data key="e_edge_func_category">NA-NA</data>
    </edge>
    <edge source="n180" target="n92">
      <data key="e_weight">0.142009675721895</data>
      <data key="e_physical_distance">9.63844904535994</data>
      <data key="e_classification">neighboring</data>
      <data key="e_source">LYS199</data>
      <data key="e_target">HSD256</data>
      <data key="e_edge_func_category">LBS-NA</data>
    </edge>
    <edge source="n284" target="n92">
      <data key="e_weight">0.0282917250134111</data>
      <data key="e_physical_distance">41.5427310127777</data>
      <data key="e_classification">allosteric</data>
      <data key="e_source">TYR319</data>
      <data key="e_target">HSD256</data>
      <data key="e_edge_func_category">Unexplained-NA</data>
    </edge>
    <edge source="n220" target="n93">
      <data key="e_weight">0.0191741371567854</data>
      <data key="e_physical_distance">34.1322398913403</data>
      <data key="e_classification">allosteric</data>
      <data key="e_source">PHE309</data>
      <data key="e_target">ILE103</data>
      <data key="e_edge_func_category">GPI-NA</data>
    </edge>
    <edge source="n268" target="n93">
      <data key="e_weight">0.0358229170431307</data>
      <data key="e_physical_distance">8.71243938285944</data>
      <data key="e_classification">neighboring</data>
      <data key="e_source">THR80</data>
      <data key="e_target">ILE103</data>
      <data key="e_edge_func_category">Unexplained-NA</data>
    </edge>
    <edge source="n22" target="n94">
      <data key="e_weight">0.0383684902558878</data>
      <data key="e_physical_distance">6.50323765519914</data>
      <data key="e_classification">neighboring</data>
      <data key="e_source">ARG13</data>
      <data key="e_target">ILE11</data>
      <data key="e_edge_func_category">Unexplained-Unexplained</data>
    </edge>
    <edge source="n177" target="n94">
      <data key="e_weight">0.0397881453178665</data>
      <data key="e_physical_distance">3.86328875441637</data>
      <data key="e_classification">neighboring</data>
      <data key="e_source">LYS12</data>
      <data key="e_target">ILE11</data>
      <data key="e_edge_func_category">LBS-Unexplained</data>
    </edge>
    <edge source="n244" target="n95">
      <data key="e_weight">0.0155060437109121</data>
      <data key="e_physical_distance">3.87708653501569</data>
      <data key="e_classification">neighboring</data>
      <data key="e_source">SER123</data>
      <data key="e_target">ILE124</data>
      <data key="e_edge_func_category">Unexplained-NA</data>
    </edge>
    <edge source="n3" target="n96">
      <data key="e_weight">0.0445601483927275</data>
      <data key="e_physical_distance">3.86063466285015</data>
      <data key="e_classification">neighboring</data>
      <data key="e_source">ALA129</data>
      <data key="e_target">ILE130</data>
      <data key="e_edge_func_category">GPI-GPI</data>
    </edge>
    <edge source="n293" target="n96">
      <data key="e_weight">0.0128973676862251</data>
      <data key="e_physical_distance">3.84877902717212</data>
      <data key="e_classification">neighboring</data>
      <data key="e_source">VAL131</data>
      <data key="e_target">ILE130</data>
      <data key="e_edge_func_category">GPI-Unexplained</data>
    </edge>
    <edge source="n50" target="n97">
      <data key="e_weight">0.0422490859486499</data>
      <data key="e_physical_distance">9.53184662067115</data>
      <data key="e_classification">neighboring</data>
      <data key="e_source">ASP17</data>
      <data key="e_target">ILE14</data>
      <data key="e_edge_func_category">LBS-LBS</data>
    </edge>
    <edge source="n67" target="n97">
      <data key="e_weight">0.00246327430055828</data>
      <data key="e_physical_distance">3.81956803840434</data>
      <data key="e_classification">neighboring</data>
      <data key="e_source">GLN15</data>
      <data key="e_target">ILE14</data>
      <data key="e_edge_func_category">LBS-LBS</data>
    </edge>
    <edge source="n295" target="n98">
      <data key="e_weight">0.0114048869785709</data>
      <data key="e_physical_distance">5.52566738050708</data>
      <data key="e_classification">neighboring</data>
      <data key="e_source">VAL147</data>
      <data key="e_target">ILE150</data>
      <data key="e_edge_func_category">Unexplained-NA</data>
    </edge>
    <edge source="n98" target="n99">
      <data key="e_weight">0.0379173845000533</data>
      <data key="e_physical_distance">3.80428705541524</data>
      <data key="e_classification">neighboring</data>
      <data key="e_source">ILE150</data>
      <data key="e_target">ILE151</data>
      <data key="e_edge_func_category">NA-NA</data>
    </edge>
    <edge source="n99" target="n100">
      <data key="e_weight">0.0170891279472217</data>
      <data key="e_physical_distance">3.86075122223642</data>
      <data key="e_classification">neighboring</data>
      <data key="e_source">ILE151</data>
      <data key="e_target">ILE152</data>
      <data key="e_edge_func_category">Unexplained-NA</data>
    </edge>
    <edge source="n186" target="n101">
      <data key="e_weight">0.0121913947397514</data>
      <data key="e_physical_distance">53.4776532768595</data>
      <data key="e_classification">allosteric</data>
      <data key="e_source">LYS232</data>
      <data key="e_target">ILE164</data>
      <data key="e_edge_func_category">LBS-GPI</data>
    </edge>
    <edge source="n268" target="n101">
      <data key="e_weight">0.0172757387171558</data>
      <data key="e_physical_distance">13.9054090195147</data>
      <data key="e_classification">allosteric</data>
      <data key="e_source">THR80</data>
      <data key="e_target">ILE164</data>
      <data key="e_edge_func_category">LBS-Unexplained</data>
    </edge>
    <edge source="n101" target="n102">
      <data key="e_weight">0.111875790827151</data>
      <data key="e_physical_distance">3.81757776607105</data>
      <data key="e_classification">neighboring</data>
      <data key="e_source">ILE164</data>
      <data key="e_target">ILE165</data>
      <data key="e_edge_func_category">LBS-Unexplained</data>
    </edge>
    <edge source="n104" target="n103">
      <data key="e_weight">0.0171203587828753</data>
      <data key="e_physical_distance">5.30192417901275</data>
      <data key="e_classification">neighboring</data>
      <data key="e_source">ILE177</data>
      <data key="e_target">ILE172</data>
      <data key="e_edge_func_category">LBS-NA</data>
    </edge>
    <edge source="n32" target="n104">
      <data key="e_weight">0.0331279620651048</data>
      <data key="e_physical_distance">6.09433343360863</data>
      <data key="e_classification">neighboring</data>
      <data key="e_source">ARG93</data>
      <data key="e_target">ILE177</data>
      <data key="e_edge_func_category">Unexplained-NA</data>
    </edge>
    <edge source="n258" target="n104">
      <data key="e_weight">0.0433673306705575</data>
      <data key="e_physical_distance">3.80964565281339</data>
      <data key="e_classification">neighboring</data>
      <data key="e_source">THR178</data>
      <data key="e_target">ILE177</data>
      <data key="e_edge_func_category">Unexplained-NA</data>
    </edge>
    <edge source="n78" target="n105">
      <data key="e_weight">0.0319908774219564</data>
      <data key="e_physical_distance">3.84650490705524</data>
      <data key="e_classification">neighboring</data>
      <data key="e_source">GLY194</data>
      <data key="e_target">ILE193</data>
      <data key="e_edge_func_category">NA-NA</data>
    </edge>
    <edge source="n145" target="n105">
      <data key="e_weight">0.0821635081072114</data>
      <data key="e_physical_distance">5.60605030302083</data>
      <data key="e_classification">neighboring</data>
      <data key="e_source">LEU191</data>
      <data key="e_target">ILE193</data>
      <data key="e_edge_func_category">Unexplained-NA</data>
    </edge>
    <edge source="n38" target="n106">
      <data key="e_weight">0.00858666644376134</data>
      <data key="e_physical_distance">3.85009090801763</data>
      <data key="e_classification">neighboring</data>
      <data key="e_source">ASN200</data>
      <data key="e_target">ILE201</data>
      <data key="e_edge_func_category">Unexplained-NA</data>
    </edge>
    <edge source="n150" target="n107">
      <data key="e_weight">0.0447655462301345</data>
      <data key="e_physical_distance">3.85686401108465</data>
      <data key="e_classification">neighboring</data>
      <data key="e_source">LEU209</data>
      <data key="e_target">ILE210</data>
      <data key="e_edge_func_category">Unexplained-NA</data>
    </edge>
    <edge source="n151" target="n108">
      <data key="e_weight">0.0196060787345617</data>
      <data key="e_physical_distance">3.84855817157543</data>
      <data key="e_classification">neighboring</data>
      <data key="e_source">LEU212</data>
      <data key="e_target">ILE211</data>
      <data key="e_edge_func_category">Unexplained-NA</data>
    </edge>
    <edge source="n152" target="n109">
      <data key="e_weight">0.0125396682261644</data>
      <data key="e_physical_distance">3.83348405500792</data>
      <data key="e_classification">neighboring</data>
      <data key="e_source">LEU217</data>
      <data key="e_target">ILE218</data>
      <data key="e_edge_func_category">GPI-Unexplained</data>
    </edge>
    <edge source="n218" target="n110">
      <data key="e_weight">0.0178725118418675</data>
      <data key="e_physical_distance">27.6324754591405</data>
      <data key="e_classification">allosteric</data>
      <data key="e_source">PHE301</data>
      <data key="e_target">ILE228</data>
      <data key="e_edge_func_category">Unexplained-NA</data>
    </edge>
    <edge source="n284" target="n110">
      <data key="e_weight">0.0102175715714664</data>
      <data key="e_physical_distance">42.8338335898154</data>
      <data key="e_classification">allosteric</data>
      <data key="e_source">TYR319</data>
      <data key="e_target">ILE228</data>
      <data key="e_edge_func_category">Unexplained-NA</data>
    </edge>
    <edge source="n40" target="n111">
      <data key="e_weight">0.105980824901133</data>
      <data key="e_physical_distance">5.84793980817176</data>
      <data key="e_classification">neighboring</data>
      <data key="e_source">ASN235</data>
      <data key="e_target">ILE238</data>
      <data key="e_edge_func_category">GPI-NA</data>
    </edge>
    <edge source="n51" target="n111">
      <data key="e_weight">0.0157916972159275</data>
      <data key="e_physical_distance">5.87424888815583</data>
      <data key="e_classification">neighboring</data>
      <data key="e_source">ASP236</data>
      <data key="e_target">ILE238</data>
      <data key="e_edge_func_category">GPI-NA</data>
    </edge>
    <edge source="n84" target="n112">
      <data key="e_weight">0.00424875328598915</data>
      <data key="e_physical_distance">9.56409953942345</data>
      <data key="e_classification">neighboring</data>
      <data key="e_source">GLY306</data>
      <data key="e_target">ILE241</data>
      <data key="e_edge_func_category">GPI-NA</data>
    </edge>
    <edge source="n233" target="n112">
      <data key="e_weight">0.0139943865471514</data>
      <data key="e_physical_distance">15.0736889977205</data>
      <data key="e_classification">allosteric</data>
      <data key="e_source">PRO233</data>
      <data key="e_target">ILE241</data>
      <data key="e_edge_func_category">GPI-NA</data>
    </edge>
    <edge source="n112" target="n113">
      <data key="e_weight">0.0257545477590224</data>
      <data key="e_physical_distance">3.85254461362877</data>
      <data key="e_classification">neighboring</data>
      <data key="e_source">ILE241</data>
      <data key="e_target">ILE242</data>
      <data key="e_edge_func_category">Unexplained-NA</data>
    </edge>
    <edge source="n209" target="n113">
      <data key="e_weight">0.0228483644183257</data>
      <data key="e_physical_distance">5.06423735620676</data>
      <data key="e_classification">neighboring</data>
      <data key="e_source">PHE239</data>
      <data key="e_target">ILE242</data>
      <data key="e_edge_func_category">Unexplained-Unexplained</data>
    </edge>
    <edge source="n220" target="n114">
      <data key="e_weight">0.0516717894750707</data>
      <data key="e_physical_distance">17.3417646160937</data>
      <data key="e_classification">allosteric</data>
      <data key="e_source">PHE309</data>
      <data key="e_target">ILE245</data>
      <data key="e_edge_func_category">GPI-GPI</data>
    </edge>
    <edge source="n259" target="n114">
      <data key="e_weight">0.00655247655705548</data>
      <data key="e_physical_distance">35.2831333642578</data>
      <data key="e_classification">allosteric</data>
      <data key="e_source">THR190</data>
      <data key="e_target">ILE245</data>
      <data key="e_edge_func_category">GPI-NA</data>
    </edge>
    <edge source="n44" target="n115">
      <data key="e_weight">0.00479742640645871</data>
      <data key="e_physical_distance">17.3527548245228</data>
      <data key="e_classification">allosteric</data>
      <data key="e_source">ASN298</data>
      <data key="e_target">ILE254</data>
      <data key="e_edge_func_category">Unexplained-Unexplained</data>
    </edge>
    <edge source="n272" target="n115">
      <data key="e_weight">0.0201696054704518</data>
      <data key="e_physical_distance">3.85463357532205</data>
      <data key="e_classification">neighboring</data>
      <data key="e_source">TRP253</data>
      <data key="e_target">ILE254</data>
      <data key="e_edge_func_category">LBS-Unexplained</data>
    </edge>
    <edge source="n70" target="n116">
      <data key="e_weight">0.0217955673939947</data>
      <data key="e_physical_distance">3.85025973149864</data>
      <data key="e_classification">neighboring</data>
      <data key="e_source">GLN257</data>
      <data key="e_target">ILE258</data>
      <data key="e_edge_func_category">LBS-Unexplained</data>
    </edge>
    <edge source="n214" target="n116">
      <data key="e_weight">0.0246997147377941</data>
      <data key="e_physical_distance">3.8521163014634</data>
      <data key="e_classification">neighboring</data>
      <data key="e_source">PHE259</data>
      <data key="e_target">ILE258</data>
      <data key="e_edge_func_category">Unexplained-NA</data>
    </edge>
    <edge source="n29" target="n117">
      <data key="e_weight">0.0212882176258129</data>
      <data key="e_physical_distance">5.88147090445918</data>
      <data key="e_classification">neighboring</data>
      <data key="e_source">ARG272</data>
      <data key="e_target">ILE266</data>
      <data key="e_edge_func_category">Unexplained-NA</data>
    </edge>
    <edge source="n82" target="n117">
      <data key="e_weight">0.00197906135110302</data>
      <data key="e_physical_distance">5.45793001054429</data>
      <data key="e_classification">neighboring</data>
      <data key="e_source">GLY269</data>
      <data key="e_target">ILE266</data>
      <data key="e_edge_func_category">Unexplained-Unexplained</data>
    </edge>
    <edge source="n91" target="n118">
      <data key="e_weight">0.0520432401344456</data>
      <data key="e_physical_distance">5.53731884579532</data>
      <data key="e_classification">neighboring</data>
      <data key="e_source">HSD24</data>
      <data key="e_target">ILE27</data>
      <data key="e_edge_func_category">Unexplained-NA</data>
    </edge>
    <edge source="n120" target="n119">
      <data key="e_weight">0.0683796403749515</data>
      <data key="e_physical_distance">3.78346402123768</data>
      <data key="e_classification">neighboring</data>
      <data key="e_source">ILE271</data>
      <data key="e_target">ILE270</data>
      <data key="e_edge_func_category">Unexplained-Unexplained</data>
    </edge>
    <edge source="n54" target="n120">
      <data key="e_weight">0.0741801330027757</data>
      <data key="e_physical_distance">6.11368955705145</data>
      <data key="e_classification">neighboring</data>
      <data key="e_source">ASP273</data>
      <data key="e_target">ILE271</data>
      <data key="e_edge_func_category">Unexplained-Unexplained</data>
    </edge>
    <edge source="n180" target="n120">
      <data key="e_weight">0.000903125685422921</data>
      <data key="e_physical_distance">19.5325855943344</data>
      <data key="e_classification">allosteric</data>
      <data key="e_source">LYS199</data>
      <data key="e_target">ILE271</data>
      <data key="e_edge_func_category">LBS-Unexplained</data>
    </edge>
    <edge source="n30" target="n121">
      <data key="e_weight">0.0502213221205608</data>
      <data key="e_physical_distance">3.84884398228871</data>
      <data key="e_classification">neighboring</data>
      <data key="e_source">ARG275</data>
      <data key="e_target">ILE276</data>
      <data key="e_edge_func_category">Unexplained-Unexplained</data>
    </edge>
    <edge source="n54" target="n121">
      <data key="e_weight">0.0377264548194634</data>
      <data key="e_physical_distance">5.91146343979221</data>
      <data key="e_classification">neighboring</data>
      <data key="e_source">ASP273</data>
      <data key="e_target">ILE276</data>
      <data key="e_edge_func_category">Unexplained-Unexplained</data>
    </edge>
    <edge source="n55" target="n122">
      <data key="e_weight">0.00353061872677241</data>
      <data key="e_physical_distance">3.82389853421872</data>
      <data key="e_classification">neighboring</data>
      <data key="e_source">ASP278</data>
      <data key="e_target">ILE279</data>
      <data key="e_edge_func_category">Unexplained-NA</data>
    </edge>
    <edge source="n121" target="n122">
      <data key="e_weight">0.00460477475001564</data>
      <data key="e_physical_distance">5.26613710417798</data>
      <data key="e_classification">neighboring</data>
      <data key="e_source">ILE276</data>
      <data key="e_target">ILE279</data>
      <data key="e_edge_func_category">Unexplained-NA</data>
    </edge>
    <edge source="n235" target="n123">
      <data key="e_weight">0.018621020072881</data>
      <data key="e_physical_distance">3.86793226414321</data>
      <data key="e_classification">neighboring</data>
      <data key="e_source">PRO285</data>
      <data key="e_target">ILE286</data>
      <data key="e_edge_func_category">LBS-Unexplained</data>
    </edge>
    <edge source="n265" target="n123">
      <data key="e_weight">0.0165454004047442</data>
      <data key="e_physical_distance">3.84598491936722</data>
      <data key="e_classification">neighboring</data>
      <data key="e_source">THR287</data>
      <data key="e_target">ILE286</data>
      <data key="e_edge_func_category">LBS-Unexplained</data>
    </edge>
    <edge source="n92" target="n124">
      <data key="e_weight">0.0347321884149686</data>
      <data key="e_physical_distance">6.59593814403986</data>
      <data key="e_classification">neighboring</data>
      <data key="e_source">HSD256</data>
      <data key="e_target">ILE288</data>
      <data key="e_edge_func_category">LBS-NA</data>
    </edge>
    <edge source="n180" target="n124">
      <data key="e_weight">0.0338365049287554</data>
      <data key="e_physical_distance">12.8192394470187</data>
      <data key="e_classification">allosteric</data>
      <data key="e_source">LYS199</data>
      <data key="e_target">ILE288</data>
      <data key="e_edge_func_category">LBS-LBS</data>
    </edge>
    <edge source="n15" target="n125">
      <data key="e_weight">0.0190643736768881</data>
      <data key="e_physical_distance">3.85355679859528</data>
      <data key="e_classification">neighboring</data>
      <data key="e_source">ALA291</data>
      <data key="e_target">ILE290</data>
      <data key="e_edge_func_category">Unexplained-NA</data>
    </edge>
    <edge source="n57" target="n125">
      <data key="e_weight">0.0177599730440325</data>
      <data key="e_physical_distance">13.8990575220049</data>
      <data key="e_classification">allosteric</data>
      <data key="e_source">ASP74</data>
      <data key="e_target">ILE290</data>
      <data key="e_edge_func_category">NA-NA</data>
    </edge>
    <edge source="n198" target="n126">
      <data key="e_weight">0.0468459914182947</data>
      <data key="e_physical_distance">3.82217215729485</data>
      <data key="e_classification">neighboring</data>
      <data key="e_source">MET30</data>
      <data key="e_target">ILE31</data>
      <data key="e_edge_func_category">Unexplained-NA</data>
    </edge>
    <edge source="n237" target="n126">
      <data key="e_weight">0.0241260919384415</data>
      <data key="e_physical_distance">3.88260222016111</data>
      <data key="e_classification">neighboring</data>
      <data key="e_source">PRO32</data>
      <data key="e_target">ILE31</data>
      <data key="e_edge_func_category">Unexplained-Unexplained</data>
    </edge>
    <edge source="n57" target="n127">
      <data key="e_weight">0.0230351981230161</data>
      <data key="e_physical_distance">24.9139218109072</data>
      <data key="e_classification">allosteric</data>
      <data key="e_source">ASP74</data>
      <data key="e_target">ILE320</data>
      <data key="e_edge_func_category">Unexplained-NA</data>
    </edge>
    <edge source="n191" target="n127">
      <data key="e_weight">0.0833238068028126</data>
      <data key="e_physical_distance">5.50467074401368</data>
      <data key="e_classification">neighboring</data>
      <data key="e_source">LYS318</data>
      <data key="e_target">ILE320</data>
      <data key="e_edge_func_category">Unexplained-Unexplained</data>
    </edge>
    <edge source="n284" target="n127">
      <data key="e_weight">0.0807395813254976</data>
      <data key="e_physical_distance">3.83568768280214</data>
      <data key="e_classification">neighboring</data>
      <data key="e_source">TYR319</data>
      <data key="e_target">ILE320</data>
      <data key="e_edge_func_category">Unexplained-Unexplained</data>
    </edge>
    <edge source="n301" target="n128">
      <data key="e_weight">0.00397839229111348</data>
      <data key="e_physical_distance">12.2316720034507</data>
      <data key="e_classification">allosteric</data>
      <data key="e_source">VAL29</data>
      <data key="e_target">ILE37</data>
      <data key="e_edge_func_category">Unexplained-NA</data>
    </edge>
    <edge source="n128" target="n129">
      <data key="e_weight">0.0536797464434585</data>
      <data key="e_physical_distance">3.84069004216691</data>
      <data key="e_classification">neighboring</data>
      <data key="e_source">ILE37</data>
      <data key="e_target">ILE38</data>
      <data key="e_edge_func_category">Unexplained-NA</data>
    </edge>
    <edge source="n223" target="n130">
      <data key="e_weight">0.020034183465542</data>
      <data key="e_physical_distance">3.8584323241441</data>
      <data key="e_classification">neighboring</data>
      <data key="e_source">PHE44</data>
      <data key="e_target">ILE43</data>
      <data key="e_edge_func_category">Unexplained-NA</data>
    </edge>
    <edge source="n305" target="n131">
      <data key="e_weight">0.0122760941020311</data>
      <data key="e_physical_distance">3.84959738154524</data>
      <data key="e_classification">neighboring</data>
      <data key="e_source">VAL50</data>
      <data key="e_target">ILE51</data>
      <data key="e_edge_func_category">Unexplained-NA</data>
    </edge>
    <edge source="n306" target="n131">
      <data key="e_weight">0.00169068657558709</data>
      <data key="e_physical_distance">3.85170092296897</data>
      <data key="e_classification">neighboring</data>
      <data key="e_source">VAL52</data>
      <data key="e_target">ILE51</data>
      <data key="e_edge_func_category">Unexplained-NA</data>
    </edge>
    <edge source="n57" target="n132">
      <data key="e_weight">0.0350591410065453</data>
      <data key="e_physical_distance">14.8391273328319</data>
      <data key="e_classification">allosteric</data>
      <data key="e_source">ASP74</data>
      <data key="e_target">ILE53</data>
      <data key="e_edge_func_category">GPI-NA</data>
    </edge>
    <edge source="n306" target="n132">
      <data key="e_weight">0.0372043985626129</data>
      <data key="e_physical_distance">3.84340994430728</data>
      <data key="e_classification">neighboring</data>
      <data key="e_source">VAL52</data>
      <data key="e_target">ILE53</data>
      <data key="e_edge_func_category">GPI-NA</data>
    </edge>
    <edge source="n47" target="n133">
      <data key="e_weight">0.0203632489134386</data>
      <data key="e_physical_distance">5.60303489191349</data>
      <data key="e_classification">neighboring</data>
      <data key="e_source">ASN98</data>
      <data key="e_target">LEU100</data>
      <data key="e_edge_func_category">NA-NA</data>
    </edge>
    <edge source="n227" target="n133">
      <data key="e_weight">0.0202140768346798</data>
      <data key="e_physical_distance">6.05697944523506</data>
      <data key="e_classification">neighboring</data>
      <data key="e_source">PHE96</data>
      <data key="e_target">LEU100</data>
      <data key="e_edge_func_category">Unexplained-NA</data>
    </edge>
    <edge source="n92" target="n134">
      <data key="e_weight">0.00487092265176725</data>
      <data key="e_physical_distance">12.60854075617</data>
      <data key="e_classification">allosteric</data>
      <data key="e_source">HSD256</data>
      <data key="e_target">LEU112</data>
      <data key="e_edge_func_category">LBS-NA</data>
    </edge>
    <edge source="n275" target="n134">
      <data key="e_weight">0.0261115814338736</data>
      <data key="e_physical_distance">3.83537481871068</data>
      <data key="e_classification">neighboring</data>
      <data key="e_source">TYR113</data>
      <data key="e_target">LEU112</data>
      <data key="e_edge_func_category">LBS-LBS</data>
    </edge>
    <edge source="n136" target="n135">
      <data key="e_weight">0.00902169987180075</data>
      <data key="e_physical_distance">3.83990885308492</data>
      <data key="e_classification">neighboring</data>
      <data key="e_source">LEU119</data>
      <data key="e_target">LEU118</data>
      <data key="e_edge_func_category">Unexplained-NA</data>
    </edge>
    <edge source="n243" target="n136">
      <data key="e_weight">0.0204217677515203</data>
      <data key="e_physical_distance">6.2521836185448</data>
      <data key="e_classification">neighboring</data>
      <data key="e_source">SER115</data>
      <data key="e_target">LEU119</data>
      <data key="e_edge_func_category">Unexplained-NA</data>
    </edge>
    <edge source="n244" target="n136">
      <data key="e_weight">0.063009959913665</data>
      <data key="e_physical_distance">6.40118738985198</data>
      <data key="e_classification">neighboring</data>
      <data key="e_source">SER123</data>
      <data key="e_target">LEU119</data>
      <data key="e_edge_func_category">NA-NA</data>
    </edge>
    <edge source="n21" target="n137">
      <data key="e_weight">0.0100512927600493</data>
      <data key="e_physical_distance">6.01576262829577</data>
      <data key="e_classification">neighboring</data>
      <data key="e_source">ARG126</data>
      <data key="e_target">LEU122</data>
      <data key="e_edge_func_category">GPI-GPI</data>
    </edge>
    <edge source="n244" target="n137">
      <data key="e_weight">0.00302436575979078</data>
      <data key="e_physical_distance">3.8346577422242</data>
      <data key="e_classification">neighboring</data>
      <data key="e_source">SER123</data>
      <data key="e_target">LEU122</data>
      <data key="e_edge_func_category">GPI-NA</data>
    </edge>
    <edge source="n88" target="n138">
      <data key="e_weight">0.0827274597030728</data>
      <data key="e_physical_distance">5.37565809924702</data>
      <data key="e_classification">neighboring</data>
      <data key="e_source">HSD132</data>
      <data key="e_target">LEU128</data>
      <data key="e_edge_func_category">NA-NA</data>
    </edge>
    <edge source="n48" target="n139">
      <data key="e_weight">0.0533423781006439</data>
      <data key="e_physical_distance">13.4843427722674</data>
      <data key="e_classification">allosteric</data>
      <data key="e_source">ASP125</data>
      <data key="e_target">LEU138</data>
      <data key="e_edge_func_category">GPI-GPI</data>
    </edge>
    <edge source="n194" target="n139">
      <data key="e_weight">0.0247110457406072</data>
      <data key="e_physical_distance">8.33648007254861</data>
      <data key="e_classification">neighboring</data>
      <data key="e_source">MET134</data>
      <data key="e_target">LEU138</data>
      <data key="e_edge_func_category">GPI-GPI</data>
    </edge>
    <edge source="n48" target="n140">
      <data key="e_weight">0.0185790195496478</data>
      <data key="e_physical_distance">13.7685946995327</data>
      <data key="e_classification">allosteric</data>
      <data key="e_source">ASP125</data>
      <data key="e_target">LEU143</data>
      <data key="e_edge_func_category">GPI-NA</data>
    </edge>
    <edge source="n294" target="n140">
      <data key="e_weight">0.00804382157222935</data>
      <data key="e_physical_distance">3.84732374515065</data>
      <data key="e_classification">neighboring</data>
      <data key="e_source">VAL144</data>
      <data key="e_target">LEU143</data>
      <data key="e_edge_func_category">NA-NA</data>
    </edge>
    <edge source="n142" target="n141">
      <data key="e_weight">0.00805118648776373</data>
      <data key="e_physical_distance">3.84225194384751</data>
      <data key="e_classification">neighboring</data>
      <data key="e_source">LEU155</data>
      <data key="e_target">LEU154</data>
      <data key="e_edge_func_category">Unexplained-NA</data>
    </edge>
    <edge source="n270" target="n141">
      <data key="e_weight">0.0047875062396934</data>
      <data key="e_physical_distance">3.82608154643887</data>
      <data key="e_classification">neighboring</data>
      <data key="e_source">TRP153</data>
      <data key="e_target">LEU154</data>
      <data key="e_edge_func_category">Unexplained-Unexplained</data>
    </edge>
    <edge source="n5" target="n142">
      <data key="e_weight">0.0178090021682974</data>
      <data key="e_physical_distance">3.80916001239119</data>
      <data key="e_classification">neighboring</data>
      <data key="e_source">ALA156</data>
      <data key="e_target">LEU155</data>
      <data key="e_edge_func_category">Unexplained-NA</data>
    </edge>
    <edge source="n141" target="n143">
      <data key="e_weight">0.00791274729907484</data>
      <data key="e_physical_distance">6.37923192868859</data>
      <data key="e_classification">neighboring</data>
      <data key="e_source">LEU154</data>
      <data key="e_target">LEU158</data>
      <data key="e_edge_func_category">Unexplained-NA</data>
    </edge>
    <edge source="n101" target="n144">
      <data key="e_weight">0.0253248987384968</data>
      <data key="e_physical_distance">5.61009803835904</data>
      <data key="e_classification">neighboring</data>
      <data key="e_source">ILE164</data>
      <data key="e_target">LEU161</data>
      <data key="e_edge_func_category">LBS-Unexplained</data>
    </edge>
    <edge source="n229" target="n144">
      <data key="e_weight">0.0375578128425936</data>
      <data key="e_physical_distance">3.89065547176822</data>
      <data key="e_classification">neighboring</data>
      <data key="e_source">PRO162</data>
      <data key="e_target">LEU161</data>
      <data key="e_edge_func_category">Unexplained-Unexplained</data>
    </edge>
    <edge source="n259" target="n145">
      <data key="e_weight">0.0273875730911314</data>
      <data key="e_physical_distance">3.84354003491573</data>
      <data key="e_classification">neighboring</data>
      <data key="e_source">THR190</data>
      <data key="e_target">LEU191</data>
      <data key="e_edge_func_category">Unexplained-NA</data>
    </edge>
    <edge source="n282" target="n145">
      <data key="e_weight">0.0598422737729242</data>
      <data key="e_physical_distance">36.3243733600457</data>
      <data key="e_classification">allosteric</data>
      <data key="e_source">TYR302</data>
      <data key="e_target">LEU191</data>
      <data key="e_edge_func_category">GPI-Unexplained</data>
    </edge>
    <edge source="n78" target="n146">
      <data key="e_weight">0.0165829213938063</data>
      <data key="e_physical_distance">3.83491851282396</data>
      <data key="e_classification">neighboring</data>
      <data key="e_source">GLY194</data>
      <data key="e_target">LEU195</data>
      <data key="e_edge_func_category">NA-NA</data>
    </edge>
    <edge source="n205" target="n146">
      <data key="e_weight">0.0243492591720953</data>
      <data key="e_physical_distance">10.0978611596714</data>
      <data key="e_classification">allosteric</data>
      <data key="e_source">PHE182</data>
      <data key="e_target">LEU195</data>
      <data key="e_edge_func_category">LBS-NA</data>
    </edge>
    <edge source="n105" target="n147">
      <data key="e_weight">0.00691424958168311</data>
      <data key="e_physical_distance">6.31540180827792</data>
      <data key="e_classification">neighboring</data>
      <data key="e_source">ILE193</data>
      <data key="e_target">LEU197</data>
      <data key="e_edge_func_category">NA-NA</data>
    </edge>
    <edge source="n215" target="n147">
      <data key="e_weight">0.0130677293810032</data>
      <data key="e_physical_distance">7.80601691005087</data>
      <data key="e_classification">neighboring</data>
      <data key="e_source">PHE261</data>
      <data key="e_target">LEU197</data>
      <data key="e_edge_func_category">Unexplained-NA</data>
    </edge>
    <edge source="n106" target="n148">
      <data key="e_weight">0.0256786039346219</data>
      <data key="e_physical_distance">3.8107348372722</data>
      <data key="e_classification">neighboring</data>
      <data key="e_source">ILE201</data>
      <data key="e_target">LEU202</data>
      <data key="e_edge_func_category">Unexplained-NA</data>
    </edge>
    <edge source="n275" target="n148">
      <data key="e_weight">0.00146167197460692</data>
      <data key="e_physical_distance">8.79475980342841</data>
      <data key="e_classification">neighboring</data>
      <data key="e_source">TYR113</data>
      <data key="e_target">LEU202</data>
      <data key="e_edge_func_category">LBS-Unexplained</data>
    </edge>
    <edge source="n206" target="n149">
      <data key="e_weight">0.030038294210738</data>
      <data key="e_physical_distance">3.85809538503132</data>
      <data key="e_classification">neighboring</data>
      <data key="e_source">PHE204</data>
      <data key="e_target">LEU205</data>
      <data key="e_edge_func_category">Unexplained-NA</data>
    </edge>
    <edge source="n207" target="n149">
      <data key="e_weight">0.0112851300733688</data>
      <data key="e_physical_distance">3.80592958421461</data>
      <data key="e_classification">neighboring</data>
      <data key="e_source">PHE206</data>
      <data key="e_target">LEU205</data>
      <data key="e_edge_func_category">NA-NA</data>
    </edge>
    <edge source="n208" target="n150">
      <data key="e_weight">0.0264348958690751</data>
      <data key="e_physical_distance">3.84451557416536</data>
      <data key="e_classification">neighboring</data>
      <data key="e_source">PHE208</data>
      <data key="e_target">LEU209</data>
      <data key="e_edge_func_category">Unexplained-NA</data>
    </edge>
    <edge source="n261" target="n151">
      <data key="e_weight">0.0281255859263766</data>
      <data key="e_physical_distance">3.83807243287565</data>
      <data key="e_classification">neighboring</data>
      <data key="e_source">THR213</data>
      <data key="e_target">LEU212</data>
      <data key="e_edge_func_category">NA-NA</data>
    </edge>
    <edge source="n262" target="n152">
      <data key="e_weight">0.015582764151315</data>
      <data key="e_physical_distance">3.83095288407466</data>
      <data key="e_classification">neighboring</data>
      <data key="e_source">THR216</data>
      <data key="e_target">LEU217</data>
      <data key="e_edge_func_category">Unexplained-NA</data>
    </edge>
    <edge source="n69" target="n153">
      <data key="e_weight">0.0195409783569264</data>
      <data key="e_physical_distance">10.66866908288</data>
      <data key="e_classification">allosteric</data>
      <data key="e_source">GLN229</data>
      <data key="e_target">LEU222</data>
      <data key="e_edge_func_category">GPI-GPI</data>
    </edge>
    <edge source="n233" target="n153">
      <data key="e_weight">0.0368399826104959</data>
      <data key="e_physical_distance">10.0754255493255</data>
      <data key="e_classification">allosteric</data>
      <data key="e_source">PRO233</data>
      <data key="e_target">LEU222</data>
      <data key="e_edge_func_category">GPI-GPI</data>
    </edge>
    <edge source="n298" target="n154">
      <data key="e_weight">0.0475083455246682</data>
      <data key="e_physical_distance">3.81304340389669</data>
      <data key="e_classification">neighboring</data>
      <data key="e_source">VAL246</data>
      <data key="e_target">LEU247</data>
      <data key="e_edge_func_category">Unexplained-Unexplained</data>
    </edge>
    <edge source="n215" target="n155">
      <data key="e_weight">0.0236407848615495</data>
      <data key="e_physical_distance">3.86379347274153</data>
      <data key="e_classification">neighboring</data>
      <data key="e_source">PHE261</data>
      <data key="e_target">LEU262</data>
      <data key="e_edge_func_category">Unexplained-Unexplained</data>
    </edge>
    <edge source="n299" target="n156">
      <data key="e_weight">0.0186735643849061</data>
      <data key="e_physical_distance">3.86253802570278</data>
      <data key="e_classification">neighboring</data>
      <data key="e_source">VAL264</data>
      <data key="e_target">LEU265</data>
      <data key="e_edge_func_category">Unexplained-NA</data>
    </edge>
    <edge source="n71" target="n157">
      <data key="e_weight">0.0025234493832821</data>
      <data key="e_physical_distance">3.78101838133591</data>
      <data key="e_classification">neighboring</data>
      <data key="e_source">GLN267</data>
      <data key="e_target">LEU268</data>
      <data key="e_edge_func_category">LBS-Unexplained</data>
    </edge>
    <edge source="n82" target="n157">
      <data key="e_weight">0.00733749764485116</data>
      <data key="e_physical_distance">3.81977748042997</data>
      <data key="e_classification">neighboring</data>
      <data key="e_source">GLY269</data>
      <data key="e_target">LEU268</data>
      <data key="e_edge_func_category">Unexplained-Unexplained</data>
    </edge>
    <edge source="n57" target="n158">
      <data key="e_weight">0.0454885978349072</data>
      <data key="e_physical_distance">9.43469130390602</data>
      <data key="e_classification">neighboring</data>
      <data key="e_source">ASP74</data>
      <data key="e_target">LEU297</data>
      <data key="e_edge_func_category">Unexplained-NA</data>
    </edge>
    <edge source="n218" target="n158">
      <data key="e_weight">0.0184515270442467</data>
      <data key="e_physical_distance">6.35247983074327</data>
      <data key="e_classification">neighboring</data>
      <data key="e_source">PHE301</data>
      <data key="e_target">LEU297</data>
      <data key="e_edge_func_category">Unexplained-Unexplained</data>
    </edge>
    <edge source="n188" target="n159">
      <data key="e_weight">0.0574741177258186</data>
      <data key="e_physical_distance">11.9772868380113</data>
      <data key="e_classification">allosteric</data>
      <data key="e_source">LYS307</data>
      <data key="e_target">LEU300</data>
      <data key="e_edge_func_category">GPI-NA</data>
    </edge>
    <edge source="n218" target="n159">
      <data key="e_weight">0.0792565000378238</data>
      <data key="e_physical_distance">3.84032550703714</data>
      <data key="e_classification">neighboring</data>
      <data key="e_source">PHE301</data>
      <data key="e_target">LEU300</data>
      <data key="e_edge_func_category">Unexplained-NA</data>
    </edge>
    <edge source="n84" target="n160">
      <data key="e_weight">0.169527625999995</data>
      <data key="e_physical_distance">3.88213858588279</data>
      <data key="e_classification">neighboring</data>
      <data key="e_source">GLY306</data>
      <data key="e_target">LEU305</data>
      <data key="e_edge_func_category">GPI-GPI</data>
    </edge>
    <edge source="n219" target="n160">
      <data key="e_weight">0.0777743181389652</data>
      <data key="e_physical_distance">3.86762200841808</data>
      <data key="e_classification">neighboring</data>
      <data key="e_source">PHE304</data>
      <data key="e_target">LEU305</data>
      <data key="e_edge_func_category">GPI-Unexplained</data>
    </edge>
    <edge source="n72" target="n161">
      <data key="e_weight">0.0157567510534037</data>
      <data key="e_physical_distance">3.84361808716735</data>
      <data key="e_classification">neighboring</data>
      <data key="e_source">GLN315</data>
      <data key="e_target">LEU314</data>
      <data key="e_edge_func_category">Unexplained-NA</data>
    </edge>
    <edge source="n191" target="n161">
      <data key="e_weight">0.0163491512337794</data>
      <data key="e_physical_distance">6.60891065153707</data>
      <data key="e_classification">neighboring</data>
      <data key="e_source">LYS318</data>
      <data key="e_target">LEU314</data>
      <data key="e_edge_func_category">Unexplained-Unexplained</data>
    </edge>
    <edge source="n188" target="n162">
      <data key="e_weight">0.0300848633624731</data>
      <data key="e_physical_distance">14.8390195093881</data>
      <data key="e_classification">allosteric</data>
      <data key="e_source">LYS307</data>
      <data key="e_target">LEU316</data>
      <data key="e_edge_func_category">GPI-Unexplained</data>
    </edge>
    <edge source="n282" target="n162">
      <data key="e_weight">0.0326434648195906</data>
      <data key="e_physical_distance">18.8713036115685</data>
      <data key="e_classification">allosteric</data>
      <data key="e_source">TYR302</data>
      <data key="e_target">LEU316</data>
      <data key="e_edge_func_category">GPI-Unexplained</data>
    </edge>
    <edge source="n162" target="n163">
      <data key="e_weight">0.0446458218297879</data>
      <data key="e_physical_distance">3.85659175957217</data>
      <data key="e_classification">neighboring</data>
      <data key="e_source">LEU316</data>
      <data key="e_target">LEU317</data>
      <data key="e_edge_func_category">Unexplained-NA</data>
    </edge>
    <edge source="n191" target="n163">
      <data key="e_weight">0.0251811453973903</data>
      <data key="e_physical_distance">3.8681003089372</data>
      <data key="e_classification">neighboring</data>
      <data key="e_source">LYS318</data>
      <data key="e_target">LEU317</data>
      <data key="e_edge_func_category">Unexplained-NA</data>
    </edge>
    <edge source="n266" target="n164">
      <data key="e_weight">0.0206980996475138</data>
      <data key="e_physical_distance">3.84757066211916</data>
      <data key="e_classification">neighboring</data>
      <data key="e_source">THR33</data>
      <data key="e_target">LEU34</data>
      <data key="e_edge_func_category">Unexplained-NA</data>
    </edge>
    <edge source="n252" target="n165">
      <data key="e_weight">0.00662485181937219</data>
      <data key="e_physical_distance">3.84037758560275</data>
      <data key="e_classification">neighboring</data>
      <data key="e_source">SER47</data>
      <data key="e_target">LEU48</data>
      <data key="e_edge_func_category">NA-NA</data>
    </edge>
    <edge source="n304" target="n165">
      <data key="e_weight">0.0111884555218696</data>
      <data key="e_physical_distance">3.87210537046709</data>
      <data key="e_classification">neighboring</data>
      <data key="e_source">VAL49</data>
      <data key="e_target">LEU48</data>
      <data key="e_edge_func_category">Unexplained-NA</data>
    </edge>
    <edge source="n16" target="n166">
      <data key="e_weight">0.014080116537471</data>
      <data key="e_physical_distance">8.38146765190919</data>
      <data key="e_classification">neighboring</data>
      <data key="e_source">ALA63</data>
      <data key="e_target">LEU59</data>
      <data key="e_edge_func_category">GPI-Unexplained</data>
    </edge>
    <edge source="n193" target="n166">
      <data key="e_weight">0.0368920543422669</data>
      <data key="e_physical_distance">3.84584191042742</data>
      <data key="e_classification">neighboring</data>
      <data key="e_source">LYS60</data>
      <data key="e_target">LEU59</data>
      <data key="e_edge_func_category">GPI-Unexplained</data>
    </edge>
    <edge source="n16" target="n167">
      <data key="e_weight">0.0625538578225261</data>
      <data key="e_physical_distance">6.21461181410393</data>
      <data key="e_classification">neighboring</data>
      <data key="e_source">ALA63</data>
      <data key="e_target">LEU67</data>
      <data key="e_edge_func_category">GPI-GPI</data>
    </edge>
    <edge source="n57" target="n167">
      <data key="e_weight">0.0991215667869848</data>
      <data key="e_physical_distance">10.8036336479908</data>
      <data key="e_classification">allosteric</data>
      <data key="e_source">ASP74</data>
      <data key="e_target">LEU67</data>
      <data key="e_edge_func_category">GPI-NA</data>
    </edge>
    <edge source="n46" target="n168">
      <data key="e_weight">0.0147379373021826</data>
      <data key="e_physical_distance">3.85647507446891</data>
      <data key="e_classification">neighboring</data>
      <data key="e_source">ASN69</data>
      <data key="e_target">LEU68</data>
      <data key="e_edge_func_category">Unexplained-Unexplained</data>
    </edge>
    <edge source="n305" target="n168">
      <data key="e_weight">0.00239496735123523</data>
      <data key="e_physical_distance">6.10849408610667</data>
      <data key="e_classification">neighboring</data>
      <data key="e_source">VAL50</data>
      <data key="e_target">LEU68</data>
      <data key="e_edge_func_category">Unexplained-NA</data>
    </edge>
    <edge source="n57" target="n169">
      <data key="e_weight">0.0421289095863495</data>
      <data key="e_physical_distance">6.35686243362241</data>
      <data key="e_classification">neighboring</data>
      <data key="e_source">ASP74</data>
      <data key="e_target">LEU70</data>
      <data key="e_edge_func_category">Unexplained-NA</data>
    </edge>
    <edge source="n243" target="n169">
      <data key="e_weight">0.0134144791684003</data>
      <data key="e_physical_distance">5.88039114345295</data>
      <data key="e_classification">neighboring</data>
      <data key="e_source">SER115</data>
      <data key="e_target">LEU70</data>
      <data key="e_edge_func_category">Unexplained-Unexplained</data>
    </edge>
    <edge source="n66" target="n170">
      <data key="e_weight">0.00137011829756908</data>
      <data key="e_physical_distance">5.96406740404566</data>
      <data key="e_classification">neighboring</data>
      <data key="e_source">CYS76</data>
      <data key="e_target">LEU72</data>
      <data key="e_edge_func_category">Unexplained-Unexplained</data>
    </edge>
    <edge source="n168" target="n170">
      <data key="e_weight">0.00296492927435513</data>
      <data key="e_physical_distance">6.15982142598307</data>
      <data key="e_classification">neighboring</data>
      <data key="e_source">LEU68</data>
      <data key="e_target">LEU72</data>
      <data key="e_edge_func_category">Unexplained-Unexplained</data>
    </edge>
    <edge source="n66" target="n171">
      <data key="e_weight">0.0239723873426556</data>
      <data key="e_physical_distance">3.86411697545506</data>
      <data key="e_classification">neighboring</data>
      <data key="e_source">CYS76</data>
      <data key="e_target">LEU75</data>
      <data key="e_edge_func_category">Unexplained-NA</data>
    </edge>
    <edge source="n226" target="n172">
      <data key="e_weight">0.0370751740605138</data>
      <data key="e_physical_distance">3.84041664406351</data>
      <data key="e_classification">neighboring</data>
      <data key="e_source">PHE77</data>
      <data key="e_target">LEU78</data>
      <data key="e_edge_func_category">LBS-NA</data>
    </edge>
    <edge source="n268" target="n173">
      <data key="e_weight">0.0168800804356005</data>
      <data key="e_physical_distance">3.83984374682095</data>
      <data key="e_classification">neighboring</data>
      <data key="e_source">THR80</data>
      <data key="e_target">LEU79</data>
      <data key="e_edge_func_category">Unexplained-NA</data>
    </edge>
    <edge source="n92" target="n174">
      <data key="e_weight">0.00948918898999736</data>
      <data key="e_physical_distance">17.1587820080564</data>
      <data key="e_classification">allosteric</data>
      <data key="e_source">HSD256</data>
      <data key="e_target">LEU81</data>
      <data key="e_edge_func_category">LBS-NA</data>
    </edge>
    <edge source="n243" target="n175">
      <data key="e_weight">0.0189702241983137</data>
      <data key="e_physical_distance">20.4642713039092</data>
      <data key="e_classification">allosteric</data>
      <data key="e_source">SER115</data>
      <data key="e_target">LEU83</data>
      <data key="e_edge_func_category">Unexplained-Unexplained</data>
    </edge>
    <edge source="n101" target="n176">
      <data key="e_weight">0.0137852715806392</data>
      <data key="e_physical_distance">5.25396992758809</data>
      <data key="e_classification">neighboring</data>
      <data key="e_source">ILE164</data>
      <data key="e_target">LYS102</data>
      <data key="e_edge_func_category">LBS-Unexplained</data>
    </edge>
    <edge source="n102" target="n176">
      <data key="e_weight">0.0312156003090335</data>
      <data key="e_physical_distance">7.49829980728965</data>
      <data key="e_classification">neighboring</data>
      <data key="e_source">ILE165</data>
      <data key="e_target">LYS102</data>
      <data key="e_edge_func_category">Unexplained-Unexplained</data>
    </edge>
    <edge source="n74" target="n177">
      <data key="e_weight">0.0235380860634168</data>
      <data key="e_physical_distance">12.3975925082251</data>
      <data key="e_classification">allosteric</data>
      <data key="e_source">GLU185</data>
      <data key="e_target">LYS12</data>
      <data key="e_edge_func_category">LBS-NA</data>
    </edge>
    <edge source="n247" target="n177">
      <data key="e_weight">0.0271316975418846</data>
      <data key="e_physical_distance">16.0192696462729</data>
      <data key="e_classification">allosteric</data>
      <data key="e_source">SER186</data>
      <data key="e_target">LYS12</data>
      <data key="e_edge_func_category">LBS-NA</data>
    </edge>
    <edge source="n24" target="n178">
      <data key="e_weight">0.0381744871822039</data>
      <data key="e_physical_distance">7.53457364420841</data>
      <data key="e_classification">neighboring</data>
      <data key="e_source">ARG139</data>
      <data key="e_target">LYS135</data>
      <data key="e_edge_func_category">GPI-NA</data>
    </edge>
    <edge source="n88" target="n178">
      <data key="e_weight">0.0116454847889747</data>
      <data key="e_physical_distance">5.65403395815767</data>
      <data key="e_classification">neighboring</data>
      <data key="e_source">HSD132</data>
      <data key="e_target">LYS135</data>
      <data key="e_edge_func_category">NA-NA</data>
    </edge>
    <edge source="n4" target="n179">
      <data key="e_weight">0.0248508782002368</data>
      <data key="e_physical_distance">3.68937664111432</data>
      <data key="e_classification">neighboring</data>
      <data key="e_source">ALA145</data>
      <data key="e_target">LYS146</data>
      <data key="e_edge_func_category">Unexplained-Unexplained</data>
    </edge>
    <edge source="n48" target="n179">
      <data key="e_weight">0.000203830829218318</data>
      <data key="e_physical_distance">12.5004519918281</data>
      <data key="e_classification">allosteric</data>
      <data key="e_source">ASP125</data>
      <data key="e_target">LYS146</data>
      <data key="e_edge_func_category">GPI-Unexplained</data>
    </edge>
    <edge source="n48" target="n180">
      <data key="e_weight">0.0668243448716568</data>
      <data key="e_physical_distance">23.8901569689276</data>
      <data key="e_classification">allosteric</data>
      <data key="e_source">ASP125</data>
      <data key="e_target">LYS199</data>
      <data key="e_edge_func_category">LBS-GPI</data>
    </edge>
    <edge source="n57" target="n180">
      <data key="e_weight">0.0829243351343725</data>
      <data key="e_physical_distance">17.4843186884705</data>
      <data key="e_classification">allosteric</data>
      <data key="e_source">ASP74</data>
      <data key="e_target">LYS199</data>
      <data key="e_edge_func_category">LBS-NA</data>
    </edge>
    <edge source="n218" target="n180">
      <data key="e_weight">0.0275551786582651</data>
      <data key="e_physical_distance">23.7325177762495</data>
      <data key="e_classification">allosteric</data>
      <data key="e_source">PHE301</data>
      <data key="e_target">LYS199</data>
      <data key="e_edge_func_category">LBS-Unexplained</data>
    </edge>
    <edge source="n55" target="n181">
      <data key="e_weight">0.0878269128185982</data>
      <data key="e_physical_distance">7.37299803336472</data>
      <data key="e_classification">neighboring</data>
      <data key="e_source">ASP278</data>
      <data key="e_target">LYS20</data>
      <data key="e_edge_func_category">Unexplained-NA</data>
    </edge>
    <edge source="n282" target="n181">
      <data key="e_weight">0.0280936460405521</data>
      <data key="e_physical_distance">41.6168006939505</data>
      <data key="e_classification">allosteric</data>
      <data key="e_source">TYR302</data>
      <data key="e_target">LYS20</data>
      <data key="e_edge_func_category">GPI-NA</data>
    </edge>
    <edge source="n10" target="n182">
      <data key="e_weight">0.0145557215603055</data>
      <data key="e_physical_distance">3.81209915925596</data>
      <data key="e_classification">neighboring</data>
      <data key="e_source">ALA221</data>
      <data key="e_target">LYS220</data>
      <data key="e_edge_func_category">Unexplained-Unexplained</data>
    </edge>
    <edge source="n233" target="n183">
      <data key="e_weight">0.0207864968821421</data>
      <data key="e_physical_distance">10.0149787818048</data>
      <data key="e_classification">allosteric</data>
      <data key="e_source">PRO233</data>
      <data key="e_target">LYS223</data>
      <data key="e_edge_func_category">GPI-Unexplained</data>
    </edge>
    <edge source="n284" target="n183">
      <data key="e_weight">0.00933355591269864</data>
      <data key="e_physical_distance">40.1844559500312</data>
      <data key="e_classification">allosteric</data>
      <data key="e_source">TYR319</data>
      <data key="e_target">LYS223</data>
      <data key="e_edge_func_category">Unexplained-Unexplained</data>
    </edge>
    <edge source="n11" target="n184">
      <data key="e_weight">0.0233512700329295</data>
      <data key="e_physical_distance">3.84812941570317</data>
      <data key="e_classification">neighboring</data>
      <data key="e_source">ALA225</data>
      <data key="e_target">LYS224</data>
      <data key="e_edge_func_category">GPI-Unexplained</data>
    </edge>
    <edge source="n75" target="n184">
      <data key="e_weight">0.520356899435784</data>
      <data key="e_physical_distance">5.55668966202</data>
      <data key="e_classification">neighboring</data>
      <data key="e_source">GLU227</data>
      <data key="e_target">LYS224</data>
      <data key="e_edge_func_category">Unexplained-Unexplained</data>
    </edge>
    <edge source="n39" target="n185">
      <data key="e_weight">0.0513196573648858</data>
      <data key="e_physical_distance">3.8614634531483</data>
      <data key="e_classification">neighboring</data>
      <data key="e_source">ASN231</data>
      <data key="e_target">LYS230</data>
      <data key="e_edge_func_category">GPI-GPI</data>
    </edge>
    <edge source="n233" target="n185">
      <data key="e_weight">0.00971077592430032</data>
      <data key="e_physical_distance">6.20484488121983</data>
      <data key="e_classification">neighboring</data>
      <data key="e_source">PRO233</data>
      <data key="e_target">LYS230</data>
      <data key="e_edge_func_category">GPI-GPI</data>
    </edge>
    <edge source="n39" target="n186">
      <data key="e_weight">0.0777903186561211</data>
      <data key="e_physical_distance">3.84299362476703</data>
      <data key="e_classification">neighboring</data>
      <data key="e_source">ASN231</data>
      <data key="e_target">LYS232</data>
      <data key="e_edge_func_category">GPI-GPI</data>
    </edge>
    <edge source="n233" target="n186">
      <data key="e_weight">0.230744995212223</data>
      <data key="e_physical_distance">3.88841870173468</data>
      <data key="e_classification">neighboring</data>
      <data key="e_source">PRO233</data>
      <data key="e_target">LYS232</data>
      <data key="e_edge_func_category">GPI-GPI</data>
    </edge>
    <edge source="n57" target="n187">
      <data key="e_weight">0.0168621008740558</data>
      <data key="e_physical_distance">23.1049908028547</data>
      <data key="e_classification">allosteric</data>
      <data key="e_source">ASP74</data>
      <data key="e_target">LYS240</data>
      <data key="e_edge_func_category">NA-NA</data>
    </edge>
    <edge source="n233" target="n187">
      <data key="e_weight">0.0357953647565122</data>
      <data key="e_physical_distance">13.536901417976</data>
      <data key="e_classification">allosteric</data>
      <data key="e_source">PRO233</data>
      <data key="e_target">LYS240</data>
      <data key="e_edge_func_category">GPI-NA</data>
    </edge>
    <edge source="n84" target="n188">
      <data key="e_weight">0.25509328277982</data>
      <data key="e_physical_distance">3.83263616848769</data>
      <data key="e_classification">neighboring</data>
      <data key="e_source">GLY306</data>
      <data key="e_target">LYS307</data>
      <data key="e_edge_func_category">GPI-GPI</data>
    </edge>
    <edge source="n282" target="n188">
      <data key="e_weight">0.0692577979300515</data>
      <data key="e_physical_distance">11.5981032932113</data>
      <data key="e_classification">allosteric</data>
      <data key="e_source">TYR302</data>
      <data key="e_target">LYS307</data>
      <data key="e_edge_func_category">GPI-GPI</data>
    </edge>
    <edge source="n57" target="n189">
      <data key="e_weight">0.00667537473067085</data>
      <data key="e_physical_distance">20.9757836563977</data>
      <data key="e_classification">allosteric</data>
      <data key="e_source">ASP74</data>
      <data key="e_target">LYS308</data>
      <data key="e_edge_func_category">NA-NA</data>
    </edge>
    <edge source="n84" target="n189">
      <data key="e_weight">0.00725914063528148</data>
      <data key="e_physical_distance">5.74006097528589</data>
      <data key="e_classification">neighboring</data>
      <data key="e_source">GLY306</data>
      <data key="e_target">LYS308</data>
      <data key="e_edge_func_category">GPI-NA</data>
    </edge>
    <edge source="n188" target="n189">
      <data key="e_weight">0.00103052782195261</data>
      <data key="e_physical_distance">3.85787506277743</data>
      <data key="e_classification">neighboring</data>
      <data key="e_source">LYS307</data>
      <data key="e_target">LYS308</data>
      <data key="e_edge_func_category">GPI-NA</data>
    </edge>
    <edge source="n84" target="n190">
      <data key="e_weight">0.0102183916182859</data>
      <data key="e_physical_distance">6.85934399195726</data>
      <data key="e_classification">neighboring</data>
      <data key="e_source">GLY306</data>
      <data key="e_target">LYS310</data>
      <data key="e_edge_func_category">GPI-NA</data>
    </edge>
    <edge source="n219" target="n190">
      <data key="e_weight">0.201805630913632</data>
      <data key="e_physical_distance">5.69593714852965</data>
      <data key="e_classification">neighboring</data>
      <data key="e_source">PHE304</data>
      <data key="e_target">LYS310</data>
      <data key="e_edge_func_category">Unexplained-NA</data>
    </edge>
    <edge source="n220" target="n190">
      <data key="e_weight">0.0297997294451205</data>
      <data key="e_physical_distance">3.83938797206013</data>
      <data key="e_classification">neighboring</data>
      <data key="e_source">PHE309</data>
      <data key="e_target">LYS310</data>
      <data key="e_edge_func_category">GPI-NA</data>
    </edge>
    <edge source="n30" target="n191">
      <data key="e_weight">0.0385919033127106</data>
      <data key="e_physical_distance">57.4081753759863</data>
      <data key="e_classification">allosteric</data>
      <data key="e_source">ARG275</data>
      <data key="e_target">LYS318</data>
      <data key="e_edge_func_category">Unexplained-Unexplained</data>
    </edge>
    <edge source="n284" target="n191">
      <data key="e_weight">0.23914132320786</data>
      <data key="e_physical_distance">3.84459360661176</data>
      <data key="e_classification">neighboring</data>
      <data key="e_source">TYR319</data>
      <data key="e_target">LYS318</data>
      <data key="e_edge_func_category">Unexplained-Unexplained</data>
    </edge>
    <edge source="n57" target="n192">
      <data key="e_weight">0.0160175939294524</data>
      <data key="e_physical_distance">20.1228874667628</data>
      <data key="e_classification">allosteric</data>
      <data key="e_source">ASP74</data>
      <data key="e_target">LYS58</data>
      <data key="e_edge_func_category">GPI-NA</data>
    </edge>
    <edge source="n180" target="n192">
      <data key="e_weight">0.00677793883520336</data>
      <data key="e_physical_distance">34.7269693466044</data>
      <data key="e_classification">allosteric</data>
      <data key="e_source">LYS199</data>
      <data key="e_target">LYS58</data>
      <data key="e_edge_func_category">LBS-GPI</data>
    </edge>
    <edge source="n284" target="n192">
      <data key="e_weight">0.0348858271621701</data>
      <data key="e_physical_distance">18.0726201752817</data>
      <data key="e_classification">allosteric</data>
      <data key="e_source">TYR319</data>
      <data key="e_target">LYS58</data>
      <data key="e_edge_func_category">GPI-Unexplained</data>
    </edge>
    <edge source="n127" target="n193">
      <data key="e_weight">0.0524087315564898</data>
      <data key="e_physical_distance">25.206643965431</data>
      <data key="e_classification">allosteric</data>
      <data key="e_source">ILE320</data>
      <data key="e_target">LYS60</data>
      <data key="e_edge_func_category">GPI-Unexplained</data>
    </edge>
    <edge source="n192" target="n193">
      <data key="e_weight">0.0931876028656495</data>
      <data key="e_physical_distance">5.50532469523824</data>
      <data key="e_classification">neighboring</data>
      <data key="e_source">LYS58</data>
      <data key="e_target">LYS60</data>
      <data key="e_edge_func_category">GPI-GPI</data>
    </edge>
    <edge source="n48" target="n194">
      <data key="e_weight">0.160730171401334</data>
      <data key="e_physical_distance">13.8453385657412</data>
      <data key="e_classification">allosteric</data>
      <data key="e_source">ASP125</data>
      <data key="e_target">MET134</data>
      <data key="e_edge_func_category">GPI-GPI</data>
    </edge>
    <edge source="n57" target="n194">
      <data key="e_weight">0.0171456557847609</data>
      <data key="e_physical_distance">32.2494061960837</data>
      <data key="e_classification">allosteric</data>
      <data key="e_source">ASP74</data>
      <data key="e_target">MET134</data>
      <data key="e_edge_func_category">GPI-NA</data>
    </edge>
    <edge source="n140" target="n195">
      <data key="e_weight">0.00190386012941268</data>
      <data key="e_physical_distance">3.89176052706227</data>
      <data key="e_classification">neighboring</data>
      <data key="e_source">LEU143</data>
      <data key="e_target">MET142</data>
      <data key="e_edge_func_category">GPI-NA</data>
    </edge>
    <edge source="n255" target="n195">
      <data key="e_weight">0.0262207773369002</data>
      <data key="e_physical_distance">3.83159235827613</data>
      <data key="e_classification">neighboring</data>
      <data key="e_source">THR141</data>
      <data key="e_target">MET142</data>
      <data key="e_edge_func_category">GPI-GPI</data>
    </edge>
    <edge source="n113" target="n196">
      <data key="e_weight">0.0235267040951844</data>
      <data key="e_physical_distance">3.82717911783601</data>
      <data key="e_classification">neighboring</data>
      <data key="e_source">ILE242</data>
      <data key="e_target">MET243</data>
      <data key="e_edge_func_category">Unexplained-NA</data>
    </edge>
    <edge source="n14" target="n197">
      <data key="e_weight">0.0115647107711581</data>
      <data key="e_physical_distance">3.85791394408947</data>
      <data key="e_classification">neighboring</data>
      <data key="e_source">ALA283</data>
      <data key="e_target">MET284</data>
      <data key="e_edge_func_category">LBS-NA</data>
    </edge>
    <edge source="n92" target="n197">
      <data key="e_weight">0.0236155004320316</data>
      <data key="e_physical_distance">6.97088946978791</data>
      <data key="e_classification">neighboring</data>
      <data key="e_source">HSD256</data>
      <data key="e_target">MET284</data>
      <data key="e_edge_func_category">LBS-NA</data>
    </edge>
    <edge source="n118" target="n198">
      <data key="e_weight">0.0375699431770209</data>
      <data key="e_physical_distance">5.47471460443373</data>
      <data key="e_classification">neighboring</data>
      <data key="e_source">ILE27</data>
      <data key="e_target">MET30</data>
      <data key="e_edge_func_category">Unexplained-NA</data>
    </edge>
    <edge source="n301" target="n198">
      <data key="e_weight">0.0680029805225875</data>
      <data key="e_physical_distance">3.88601338134597</data>
      <data key="e_classification">neighboring</data>
      <data key="e_source">VAL29</data>
      <data key="e_target">MET30</data>
      <data key="e_edge_func_category">Unexplained-NA</data>
    </edge>
    <edge source="n193" target="n199">
      <data key="e_weight">0.0197580532876062</data>
      <data key="e_physical_distance">6.74208424747125</data>
      <data key="e_classification">neighboring</data>
      <data key="e_source">LYS60</data>
      <data key="e_target">MET57</data>
      <data key="e_edge_func_category">GPI-GPI</data>
    </edge>
    <edge source="n306" target="n199">
      <data key="e_weight">0.0166782828087259</data>
      <data key="e_physical_distance">6.69998507461025</data>
      <data key="e_classification">neighboring</data>
      <data key="e_source">VAL52</data>
      <data key="e_target">MET57</data>
      <data key="e_edge_func_category">GPI-NA</data>
    </edge>
    <edge source="n32" target="n200">
      <data key="e_weight">0.143916871482558</data>
      <data key="e_physical_distance">5.61664490599148</data>
      <data key="e_classification">neighboring</data>
      <data key="e_source">ARG93</data>
      <data key="e_target">MET90</data>
      <data key="e_edge_func_category">Unexplained-NA</data>
    </edge>
    <edge source="n76" target="n200">
      <data key="e_weight">0.0123458218477258</data>
      <data key="e_physical_distance">3.84708980919344</data>
      <data key="e_classification">neighboring</data>
      <data key="e_source">GLU91</data>
      <data key="e_target">MET90</data>
      <data key="e_edge_func_category">NA-NA</data>
    </edge>
    <edge source="n33" target="n201">
      <data key="e_weight">0.0128250255612782</data>
      <data key="e_physical_distance">3.81065611148527</data>
      <data key="e_classification">neighboring</data>
      <data key="e_source">ASN111</data>
      <data key="e_target">PHE110</data>
      <data key="e_edge_func_category">Unexplained-Unexplained</data>
    </edge>
    <edge source="n241" target="n201">
      <data key="e_weight">0.00841428009969991</data>
      <data key="e_physical_distance">5.53469963051293</data>
      <data key="e_classification">neighboring</data>
      <data key="e_source">SER107</data>
      <data key="e_target">PHE110</data>
      <data key="e_edge_func_category">Unexplained-NA</data>
    </edge>
    <edge source="n59" target="n202">
      <data key="e_weight">0.00140050097971951</data>
      <data key="e_physical_distance">6.25134385552419</data>
      <data key="e_classification">neighboring</data>
      <data key="e_source">CYS121</data>
      <data key="e_target">PHE117</data>
      <data key="e_edge_func_category">Unexplained-Unexplained</data>
    </edge>
    <edge source="n275" target="n202">
      <data key="e_weight">0.0283112453863798</data>
      <data key="e_physical_distance">6.13613070264968</data>
      <data key="e_classification">neighboring</data>
      <data key="e_source">TYR113</data>
      <data key="e_target">PHE117</data>
      <data key="e_edge_func_category">LBS-Unexplained</data>
    </edge>
    <edge source="n90" target="n203">
      <data key="e_weight">0.0209268384643662</data>
      <data key="e_physical_distance">8.34202613278094</data>
      <data key="e_classification">neighboring</data>
      <data key="e_source">HSD183</data>
      <data key="e_target">PHE170</data>
      <data key="e_edge_func_category">LBS-NA</data>
    </edge>
    <edge source="n103" target="n204">
      <data key="e_weight">0.0156462730819809</data>
      <data key="e_physical_distance">3.82303544320478</data>
      <data key="e_classification">neighboring</data>
      <data key="e_source">ILE172</data>
      <data key="e_target">PHE171</data>
      <data key="e_edge_func_category">LBS-NA</data>
    </edge>
    <edge source="n90" target="n205">
      <data key="e_weight">0.0399527329775161</data>
      <data key="e_physical_distance">3.84408636739603</data>
      <data key="e_classification">neighboring</data>
      <data key="e_source">HSD183</data>
      <data key="e_target">PHE182</data>
      <data key="e_edge_func_category">LBS-NA</data>
    </edge>
    <edge source="n277" target="n205">
      <data key="e_weight">0.0605320764312908</data>
      <data key="e_physical_distance">6.42238273540281</data>
      <data key="e_classification">neighboring</data>
      <data key="e_source">TYR184</data>
      <data key="e_target">PHE182</data>
      <data key="e_edge_func_category">LBS-LBS</data>
    </edge>
    <edge source="n92" target="n206">
      <data key="e_weight">0.0039757516673128</data>
      <data key="e_physical_distance">9.98969969518603</data>
      <data key="e_classification">neighboring</data>
      <data key="e_source">HSD256</data>
      <data key="e_target">PHE204</data>
      <data key="e_edge_func_category">Unexplained-NA</data>
    </edge>
    <edge source="n180" target="n206">
      <data key="e_weight">0.00735054271115478</data>
      <data key="e_physical_distance">6.84866410331241</data>
      <data key="e_classification">neighboring</data>
      <data key="e_source">LYS199</data>
      <data key="e_target">PHE204</data>
      <data key="e_edge_func_category">LBS-Unexplained</data>
    </edge>
    <edge source="n107" target="n207">
      <data key="e_weight">0.00942378469691503</data>
      <data key="e_physical_distance">6.43380913611837</data>
      <data key="e_classification">neighboring</data>
      <data key="e_source">ILE210</data>
      <data key="e_target">PHE206</data>
      <data key="e_edge_func_category">Unexplained-NA</data>
    </edge>
    <edge source="n28" target="n208">
      <data key="e_weight">0.000782019002307415</data>
      <data key="e_physical_distance">26.8346082512863</data>
      <data key="e_classification">allosteric</data>
      <data key="e_source">ARG234</data>
      <data key="e_target">PHE208</data>
      <data key="e_edge_func_category">Unexplained-NA</data>
    </edge>
    <edge source="n220" target="n209">
      <data key="e_weight">0.0949049944503833</data>
      <data key="e_physical_distance">18.8039809614879</data>
      <data key="e_classification">allosteric</data>
      <data key="e_source">PHE309</data>
      <data key="e_target">PHE239</data>
      <data key="e_edge_func_category">GPI-Unexplained</data>
    </edge>
    <edge source="n233" target="n209">
      <data key="e_weight">0.0235782082539627</data>
      <data key="e_physical_distance">11.4505065390139</data>
      <data key="e_classification">allosteric</data>
      <data key="e_source">PRO233</data>
      <data key="e_target">PHE239</data>
      <data key="e_edge_func_category">GPI-Unexplained</data>
    </edge>
    <edge source="n42" target="n210">
      <data key="e_weight">0.0290525117497837</data>
      <data key="e_physical_distance">8.0033118144928</data>
      <data key="e_classification">neighboring</data>
      <data key="e_source">ASN294</data>
      <data key="e_target">PHE248</data>
      <data key="e_edge_func_category">Unexplained-Unexplained</data>
    </edge>
    <edge source="n250" target="n210">
      <data key="e_weight">0.0561565640505493</data>
      <data key="e_physical_distance">5.9354359570296</data>
      <data key="e_classification">neighboring</data>
      <data key="e_source">SER252</data>
      <data key="e_target">PHE248</data>
      <data key="e_edge_func_category">Unexplained-Unexplained</data>
    </edge>
    <edge source="n57" target="n211">
      <data key="e_weight">0.00800942751377727</data>
      <data key="e_physical_distance">13.710247991922</data>
      <data key="e_classification">allosteric</data>
      <data key="e_source">ASP74</data>
      <data key="e_target">PHE249</data>
      <data key="e_edge_func_category">Unexplained-NA</data>
    </edge>
    <edge source="n210" target="n211">
      <data key="e_weight">0.0250407787972025</data>
      <data key="e_physical_distance">3.85375141907207</data>
      <data key="e_classification">neighboring</data>
      <data key="e_source">PHE248</data>
      <data key="e_target">PHE249</data>
      <data key="e_edge_func_category">Unexplained-Unexplained</data>
    </edge>
    <edge source="n213" target="n212">
      <data key="e_weight">0.0142907568089018</data>
      <data key="e_physical_distance">3.83768159179472</data>
      <data key="e_classification">neighboring</data>
      <data key="e_source">PHE251</data>
      <data key="e_target">PHE250</data>
      <data key="e_edge_func_category">Unexplained-NA</data>
    </edge>
    <edge source="n125" target="n213">
      <data key="e_weight">0.0145889968741157</data>
      <data key="e_physical_distance">9.23082878185919</data>
      <data key="e_classification">neighboring</data>
      <data key="e_source">ILE290</data>
      <data key="e_target">PHE251</data>
      <data key="e_edge_func_category">Unexplained-NA</data>
    </edge>
    <edge source="n250" target="n213">
      <data key="e_weight">0.00811724166586657</data>
      <data key="e_physical_distance">3.79290126420395</data>
      <data key="e_classification">neighboring</data>
      <data key="e_source">SER252</data>
      <data key="e_target">PHE251</data>
      <data key="e_edge_func_category">Unexplained-Unexplained</data>
    </edge>
    <edge source="n263" target="n214">
      <data key="e_weight">0.0173960105509435</data>
      <data key="e_physical_distance">3.84541285169746</data>
      <data key="e_classification">neighboring</data>
      <data key="e_source">THR260</data>
      <data key="e_target">PHE259</data>
      <data key="e_edge_func_category">Unexplained-NA</data>
    </edge>
    <edge source="n92" target="n215">
      <data key="e_weight">0.0201458386760946</data>
      <data key="e_physical_distance">8.66353853803398</data>
      <data key="e_classification">neighboring</data>
      <data key="e_source">HSD256</data>
      <data key="e_target">PHE261</data>
      <data key="e_edge_func_category">Unexplained-NA</data>
    </edge>
    <edge source="n180" target="n215">
      <data key="e_weight">0.0504421774816234</data>
      <data key="e_physical_distance">9.1818625561484</data>
      <data key="e_classification">neighboring</data>
      <data key="e_source">LYS199</data>
      <data key="e_target">PHE261</data>
      <data key="e_edge_func_category">LBS-Unexplained</data>
    </edge>
    <edge source="n118" target="n216">
      <data key="e_weight">0.0389561101194454</data>
      <data key="e_physical_distance">3.85498378725514</data>
      <data key="e_classification">neighboring</data>
      <data key="e_source">ILE27</data>
      <data key="e_target">PHE28</data>
      <data key="e_edge_func_category">Unexplained-Unexplained</data>
    </edge>
    <edge source="n57" target="n217">
      <data key="e_weight">0.00693271442777117</data>
      <data key="e_physical_distance">9.81328691112209</data>
      <data key="e_classification">neighboring</data>
      <data key="e_source">ASP74</data>
      <data key="e_target">PHE293</data>
      <data key="e_edge_func_category">Unexplained-NA</data>
    </edge>
    <edge source="n84" target="n218">
      <data key="e_weight">0.124024139138298</data>
      <data key="e_physical_distance">8.85382403258615</data>
      <data key="e_classification">neighboring</data>
      <data key="e_source">GLY306</data>
      <data key="e_target">PHE301</data>
      <data key="e_edge_func_category">GPI-Unexplained</data>
    </edge>
    <edge source="n282" target="n218">
      <data key="e_weight">0.249627097071791</data>
      <data key="e_physical_distance">3.82989555993371</data>
      <data key="e_classification">neighboring</data>
      <data key="e_source">TYR302</data>
      <data key="e_target">PHE301</data>
      <data key="e_edge_func_category">GPI-Unexplained</data>
    </edge>
    <edge source="n84" target="n219">
      <data key="e_weight">0.206529550816713</data>
      <data key="e_physical_distance">5.52120457871288</data>
      <data key="e_classification">neighboring</data>
      <data key="e_source">GLY306</data>
      <data key="e_target">PHE304</data>
      <data key="e_edge_func_category">GPI-Unexplained</data>
    </edge>
    <edge source="n218" target="n219">
      <data key="e_weight">0.0311893118838699</data>
      <data key="e_physical_distance">6.85585151531157</data>
      <data key="e_classification">neighboring</data>
      <data key="e_source">PHE301</data>
      <data key="e_target">PHE304</data>
      <data key="e_edge_func_category">Unexplained-Unexplained</data>
    </edge>
    <edge source="n57" target="n220">
      <data key="e_weight">0.141802493532831</data>
      <data key="e_physical_distance">17.9415746243188</data>
      <data key="e_classification">allosteric</data>
      <data key="e_source">ASP74</data>
      <data key="e_target">PHE309</data>
      <data key="e_edge_func_category">GPI-NA</data>
    </edge>
    <edge source="n243" target="n220">
      <data key="e_weight">0.00226643975591662</data>
      <data key="e_physical_distance">20.4676867281088</data>
      <data key="e_classification">allosteric</data>
      <data key="e_source">SER115</data>
      <data key="e_target">PHE309</data>
      <data key="e_edge_func_category">GPI-Unexplained</data>
    </edge>
    <edge source="n161" target="n221">
      <data key="e_weight">0.0297850602955665</data>
      <data key="e_physical_distance">3.86088072853851</data>
      <data key="e_classification">neighboring</data>
      <data key="e_source">LEU314</data>
      <data key="e_target">PHE313</data>
      <data key="e_edge_func_category">Unexplained-Unexplained</data>
    </edge>
    <edge source="n220" target="n221">
      <data key="e_weight">0.0336920768053227</data>
      <data key="e_physical_distance">6.13425627113833</data>
      <data key="e_classification">neighboring</data>
      <data key="e_source">PHE309</data>
      <data key="e_target">PHE313</data>
      <data key="e_edge_func_category">GPI-Unexplained</data>
    </edge>
    <edge source="n302" target="n222">
      <data key="e_weight">0.0202036761929808</data>
      <data key="e_physical_distance">3.84866210519967</data>
      <data key="e_classification">neighboring</data>
      <data key="e_source">VAL40</data>
      <data key="e_target">PHE39</data>
      <data key="e_edge_func_category">Unexplained-Unexplained</data>
    </edge>
    <edge source="n48" target="n223">
      <data key="e_weight">0.0211391968016451</data>
      <data key="e_physical_distance">26.6072320995627</data>
      <data key="e_classification">allosteric</data>
      <data key="e_source">ASP125</data>
      <data key="e_target">PHE44</data>
      <data key="e_edge_func_category">GPI-NA</data>
    </edge>
    <edge source="n192" target="n224">
      <data key="e_weight">0.0929418687851915</data>
      <data key="e_physical_distance">5.50209959924391</data>
      <data key="e_classification">neighboring</data>
      <data key="e_source">LYS58</data>
      <data key="e_target">PHE55</data>
      <data key="e_edge_func_category">GPI-Unexplained</data>
    </edge>
    <edge source="n287" target="n224">
      <data key="e_weight">0.059198885205952</data>
      <data key="e_physical_distance">3.84858415524462</data>
      <data key="e_classification">neighboring</data>
      <data key="e_source">TYR56</data>
      <data key="e_target">PHE55</data>
      <data key="e_edge_func_category">Unexplained-NA</data>
    </edge>
    <edge source="n48" target="n225">
      <data key="e_weight">0.0719817729743925</data>
      <data key="e_physical_distance">8.89953369564946</data>
      <data key="e_classification">neighboring</data>
      <data key="e_source">ASP125</data>
      <data key="e_target">PHE66</data>
      <data key="e_edge_func_category">GPI-NA</data>
    </edge>
    <edge source="n167" target="n225">
      <data key="e_weight">0.0196628605776101</data>
      <data key="e_physical_distance">3.85676029848888</data>
      <data key="e_classification">neighboring</data>
      <data key="e_source">LEU67</data>
      <data key="e_target">PHE66</data>
      <data key="e_edge_func_category">GPI-NA</data>
    </edge>
    <edge source="n57" target="n226">
      <data key="e_weight">0.0817944652999195</data>
      <data key="e_physical_distance">5.51334744053012</data>
      <data key="e_classification">neighboring</data>
      <data key="e_source">ASP74</data>
      <data key="e_target">PHE77</data>
      <data key="e_edge_func_category">LBS-NA</data>
    </edge>
    <edge source="n180" target="n226">
      <data key="e_weight">0.0340293339554972</data>
      <data key="e_physical_distance">16.1758276449769</data>
      <data key="e_classification">allosteric</data>
      <data key="e_source">LYS199</data>
      <data key="e_target">PHE77</data>
      <data key="e_edge_func_category">LBS-LBS</data>
    </edge>
    <edge source="n23" target="n227">
      <data key="e_weight">0.0194661125195897</data>
      <data key="e_physical_distance">50.8527767186808</data>
      <data key="e_classification">allosteric</data>
      <data key="e_source">ARG137</data>
      <data key="e_target">PHE96</data>
      <data key="e_edge_func_category">GPI-Unexplained</data>
    </edge>
    <edge source="n284" target="n227">
      <data key="e_weight">0.0142384781367593</data>
      <data key="e_physical_distance">41.3588998886576</data>
      <data key="e_classification">allosteric</data>
      <data key="e_source">TYR319</data>
      <data key="e_target">PHE96</data>
      <data key="e_edge_func_category">Unexplained-Unexplained</data>
    </edge>
    <edge source="n194" target="n228">
      <data key="e_weight">0.0651569247092145</data>
      <data key="e_physical_distance">3.83187943442901</data>
      <data key="e_classification">neighboring</data>
      <data key="e_source">MET134</data>
      <data key="e_target">PRO133</data>
      <data key="e_edge_func_category">GPI-GPI</data>
    </edge>
    <edge source="n245" target="n228">
      <data key="e_weight">0.0487604609434822</data>
      <data key="e_physical_distance">5.8971348975583</data>
      <data key="e_classification">neighboring</data>
      <data key="e_source">SER136</data>
      <data key="e_target">PRO133</data>
      <data key="e_edge_func_category">GPI-GPI</data>
    </edge>
    <edge source="n7" target="n229">
      <data key="e_weight">0.0200887951599854</data>
      <data key="e_physical_distance">3.83335362313471</data>
      <data key="e_classification">neighboring</data>
      <data key="e_source">ALA163</data>
      <data key="e_target">PRO162</data>
      <data key="e_edge_func_category">Unexplained-NA</data>
    </edge>
    <edge source="n102" target="n229">
      <data key="e_weight">0.00917551295479686</data>
      <data key="e_physical_distance">5.05951578710847</data>
      <data key="e_classification">neighboring</data>
      <data key="e_source">ILE165</data>
      <data key="e_target">PRO162</data>
      <data key="e_edge_func_category">Unexplained-Unexplained</data>
    </edge>
    <edge source="n49" target="n230">
      <data key="e_weight">0.00816670917777296</data>
      <data key="e_physical_distance">5.37864295152598</data>
      <data key="e_classification">neighboring</data>
      <data key="e_source">ASP16</data>
      <data key="e_target">PRO19</data>
      <data key="e_edge_func_category">Unexplained-NA</data>
    </edge>
    <edge source="n181" target="n230">
      <data key="e_weight">0.0205822148151439</data>
      <data key="e_physical_distance">3.84087229675759</data>
      <data key="e_classification">neighboring</data>
      <data key="e_source">LYS20</data>
      <data key="e_target">PRO19</data>
      <data key="e_edge_func_category">Unexplained-NA</data>
    </edge>
    <edge source="n105" target="n231">
      <data key="e_weight">0.0248672752980556</data>
      <data key="e_physical_distance">3.83538785522402</data>
      <data key="e_classification">neighboring</data>
      <data key="e_source">ILE193</data>
      <data key="e_target">PRO192</data>
      <data key="e_edge_func_category">Unexplained-NA</data>
    </edge>
    <edge source="n145" target="n231">
      <data key="e_weight">0.0220763608167986</data>
      <data key="e_physical_distance">3.84936358376291</data>
      <data key="e_classification">neighboring</data>
      <data key="e_source">LEU191</data>
      <data key="e_target">PRO192</data>
      <data key="e_edge_func_category">Unexplained-Unexplained</data>
    </edge>
    <edge source="n207" target="n232">
      <data key="e_weight">0.0256890827282101</data>
      <data key="e_physical_distance">3.8682554207291</data>
      <data key="e_classification">neighboring</data>
      <data key="e_source">PHE206</data>
      <data key="e_target">PRO207</data>
      <data key="e_edge_func_category">Unexplained-NA</data>
    </edge>
    <edge source="n28" target="n233">
      <data key="e_weight">0.116665588898853</data>
      <data key="e_physical_distance">3.80522009875907</data>
      <data key="e_classification">neighboring</data>
      <data key="e_source">ARG234</data>
      <data key="e_target">PRO233</data>
      <data key="e_edge_func_category">GPI-NA</data>
    </edge>
    <edge source="n84" target="n233">
      <data key="e_weight">0.062935164637662</data>
      <data key="e_physical_distance">15.6472393731291</data>
      <data key="e_classification">allosteric</data>
      <data key="e_source">GLY306</data>
      <data key="e_target">PRO233</data>
      <data key="e_edge_func_category">GPI-GPI</data>
    </edge>
    <edge source="n115" target="n234">
      <data key="e_weight">0.0751890543923464</data>
      <data key="e_physical_distance">3.9154693205285</data>
      <data key="e_classification">neighboring</data>
      <data key="e_source">ILE254</data>
      <data key="e_target">PRO255</data>
      <data key="e_edge_func_category">Unexplained-NA</data>
    </edge>
    <edge source="n180" target="n234">
      <data key="e_weight">0.0288762990309184</data>
      <data key="e_physical_distance">12.6566780791802</data>
      <data key="e_classification">allosteric</data>
      <data key="e_source">LYS199</data>
      <data key="e_target">PRO255</data>
      <data key="e_edge_func_category">LBS-NA</data>
    </edge>
    <edge source="n92" target="n235">
      <data key="e_weight">0.0398104537878098</data>
      <data key="e_physical_distance">9.2146513770191</data>
      <data key="e_classification">neighboring</data>
      <data key="e_source">HSD256</data>
      <data key="e_target">PRO285</data>
      <data key="e_edge_func_category">LBS-NA</data>
    </edge>
    <edge source="n285" target="n235">
      <data key="e_weight">0.0170505483374385</data>
      <data key="e_physical_distance">9.69286851246833</data>
      <data key="e_classification">neighboring</data>
      <data key="e_source">TYR35</data>
      <data key="e_target">PRO285</data>
      <data key="e_edge_func_category">LBS-LBS</data>
    </edge>
    <edge source="n83" target="n236">
      <data key="e_weight">0.0170824380649611</data>
      <data key="e_physical_distance">5.02955266400502</data>
      <data key="e_classification">neighboring</data>
      <data key="e_source">GLY303</data>
      <data key="e_target">PRO299</data>
      <data key="e_edge_func_category">GPI-Unexplained</data>
    </edge>
    <edge source="n220" target="n236">
      <data key="e_weight">0.0968951245903232</data>
      <data key="e_physical_distance">9.87119546964804</data>
      <data key="e_classification">neighboring</data>
      <data key="e_source">PHE309</data>
      <data key="e_target">PRO299</data>
      <data key="e_edge_func_category">GPI-Unexplained</data>
    </edge>
    <edge source="n251" target="n237">
      <data key="e_weight">0.0298663716444242</data>
      <data key="e_physical_distance">5.98289227715159</data>
      <data key="e_classification">neighboring</data>
      <data key="e_source">SER36</data>
      <data key="e_target">PRO32</data>
      <data key="e_edge_func_category">Unexplained-NA</data>
    </edge>
    <edge source="n266" target="n237">
      <data key="e_weight">0.0653970847812321</data>
      <data key="e_physical_distance">3.84959738154525</data>
      <data key="e_classification">neighboring</data>
      <data key="e_source">THR33</data>
      <data key="e_target">PRO32</data>
      <data key="e_edge_func_category">Unexplained-NA</data>
    </edge>
    <edge source="n174" target="n238">
      <data key="e_weight">0.0224151938467926</data>
      <data key="e_physical_distance">3.89039843717839</data>
      <data key="e_classification">neighboring</data>
      <data key="e_source">LEU81</data>
      <data key="e_target">PRO82</data>
      <data key="e_edge_func_category">LBS-Unexplained</data>
    </edge>
    <edge source="n87" target="n239">
      <data key="e_weight">0.030350076579524</data>
      <data key="e_physical_distance">5.80597967616147</data>
      <data key="e_classification">neighboring</data>
      <data key="e_source">GLY97</data>
      <data key="e_target">PRO95</data>
      <data key="e_edge_func_category">Unexplained-NA</data>
    </edge>
    <edge source="n227" target="n239">
      <data key="e_weight">0.0682627011566957</data>
      <data key="e_physical_distance">3.84270737891919</data>
      <data key="e_classification">neighboring</data>
      <data key="e_source">PHE96</data>
      <data key="e_target">PRO95</data>
      <data key="e_edge_func_category">Unexplained-NA</data>
    </edge>
    <edge source="n57" target="n240">
      <data key="e_weight">0.0664169852630182</data>
      <data key="e_physical_distance">15.4950766374355</data>
      <data key="e_classification">allosteric</data>
      <data key="e_source">ASP74</data>
      <data key="e_target">SER105</data>
      <data key="e_edge_func_category">LBS-NA</data>
    </edge>
    <edge source="n242" target="n240">
      <data key="e_weight">0.075459740007033</data>
      <data key="e_physical_distance">6.17195268938446</data>
      <data key="e_classification">neighboring</data>
      <data key="e_source">SER109</data>
      <data key="e_target">SER105</data>
      <data key="e_edge_func_category">LBS-LBS</data>
    </edge>
    <edge source="n33" target="n241">
      <data key="e_weight">0.0324727194966831</data>
      <data key="e_physical_distance">6.19236626823704</data>
      <data key="e_classification">neighboring</data>
      <data key="e_source">ASN111</data>
      <data key="e_target">SER107</data>
      <data key="e_edge_func_category">Unexplained-NA</data>
    </edge>
    <edge source="n268" target="n241">
      <data key="e_weight">0.1695133185145</data>
      <data key="e_physical_distance">6.60279486278349</data>
      <data key="e_classification">neighboring</data>
      <data key="e_source">THR80</data>
      <data key="e_target">SER107</data>
      <data key="e_edge_func_category">Unexplained-NA</data>
    </edge>
    <edge source="n92" target="n242">
      <data key="e_weight">0.0231460703736686</data>
      <data key="e_physical_distance">13.645120006801</data>
      <data key="e_classification">allosteric</data>
      <data key="e_source">HSD256</data>
      <data key="e_target">SER109</data>
      <data key="e_edge_func_category">LBS-NA</data>
    </edge>
    <edge source="n205" target="n242">
      <data key="e_weight">0.0273474599991539</data>
      <data key="e_physical_distance">13.306938039985</data>
      <data key="e_classification">allosteric</data>
      <data key="e_source">PHE182</data>
      <data key="e_target">SER109</data>
      <data key="e_edge_func_category">LBS-LBS</data>
    </edge>
    <edge source="n18" target="n243">
      <data key="e_weight">0.0569962924369796</data>
      <data key="e_physical_distance">5.37359283906029</data>
      <data key="e_classification">neighboring</data>
      <data key="e_source">ALA73</data>
      <data key="e_target">SER115</data>
      <data key="e_edge_func_category">Unexplained-Unexplained</data>
    </edge>
    <edge source="n57" target="n244">
      <data key="e_weight">0.0393211959678009</data>
      <data key="e_physical_distance">16.9661928552047</data>
      <data key="e_classification">allosteric</data>
      <data key="e_source">ASP74</data>
      <data key="e_target">SER123</data>
      <data key="e_edge_func_category">NA-NA</data>
    </edge>
    <edge source="n278" target="n244">
      <data key="e_weight">0.103834315344918</data>
      <data key="e_physical_distance">6.62415277601597</data>
      <data key="e_classification">neighboring</data>
      <data key="e_source">TYR215</data>
      <data key="e_target">SER123</data>
      <data key="e_edge_func_category">GPI-NA</data>
    </edge>
    <edge source="n24" target="n245">
      <data key="e_weight">0.0582200316580455</data>
      <data key="e_physical_distance">5.06249938271602</data>
      <data key="e_classification">neighboring</data>
      <data key="e_source">ARG139</data>
      <data key="e_target">SER136</data>
      <data key="e_edge_func_category">GPI-GPI</data>
    </edge>
    <edge source="n88" target="n245">
      <data key="e_weight">0.0198013655589122</data>
      <data key="e_physical_distance">6.02715521618615</data>
      <data key="e_classification">neighboring</data>
      <data key="e_source">HSD132</data>
      <data key="e_target">SER136</data>
      <data key="e_edge_func_category">GPI-NA</data>
    </edge>
    <edge source="n240" target="n246">
      <data key="e_weight">0.00559216835850301</data>
      <data key="e_physical_distance">8.68032257465124</data>
      <data key="e_classification">neighboring</data>
      <data key="e_source">SER105</data>
      <data key="e_target">SER160</data>
      <data key="e_edge_func_category">LBS-NA</data>
    </edge>
    <edge source="n242" target="n246">
      <data key="e_weight">0.0160853221652831</data>
      <data key="e_physical_distance">5.38410623966503</data>
      <data key="e_classification">neighboring</data>
      <data key="e_source">SER109</data>
      <data key="e_target">SER160</data>
      <data key="e_edge_func_category">LBS-NA</data>
    </edge>
    <edge source="n50" target="n247">
      <data key="e_weight">0.0714355188261299</data>
      <data key="e_physical_distance">12.1635233382437</data>
      <data key="e_classification">allosteric</data>
      <data key="e_source">ASP17</data>
      <data key="e_target">SER186</data>
      <data key="e_edge_func_category">LBS-NA</data>
    </edge>
    <edge source="n277" target="n247">
      <data key="e_weight">0.0568875203935335</data>
      <data key="e_physical_distance">5.79148512904937</data>
      <data key="e_classification">neighboring</data>
      <data key="e_source">TYR184</data>
      <data key="e_target">SER186</data>
      <data key="e_edge_func_category">LBS-NA</data>
    </edge>
    <edge source="n37" target="n248">
      <data key="e_weight">0.217355728566365</data>
      <data key="e_physical_distance">3.90110240829436</data>
      <data key="e_classification">neighboring</data>
      <data key="e_source">ASN188</data>
      <data key="e_target">SER189</data>
      <data key="e_edge_func_category">LBS-NA</data>
    </edge>
    <edge source="n259" target="n248">
      <data key="e_weight">0.0801849766340884</data>
      <data key="e_physical_distance">3.76113014930353</data>
      <data key="e_classification">neighboring</data>
      <data key="e_source">THR190</data>
      <data key="e_target">SER189</data>
      <data key="e_edge_func_category">LBS-NA</data>
    </edge>
    <edge source="n261" target="n249">
      <data key="e_weight">0.00956543752469815</data>
      <data key="e_physical_distance">3.82155727420119</data>
      <data key="e_classification">neighboring</data>
      <data key="e_source">THR213</data>
      <data key="e_target">SER214</data>
      <data key="e_edge_func_category">NA-NA</data>
    </edge>
    <edge source="n57" target="n250">
      <data key="e_weight">0.0185545161776639</data>
      <data key="e_physical_distance">14.5179440693233</data>
      <data key="e_classification">allosteric</data>
      <data key="e_source">ASP74</data>
      <data key="e_target">SER252</data>
      <data key="e_edge_func_category">Unexplained-NA</data>
    </edge>
    <edge source="n92" target="n250">
      <data key="e_weight">0.0105710730855011</data>
      <data key="e_physical_distance">7.93915612644064</data>
      <data key="e_classification">neighboring</data>
      <data key="e_source">HSD256</data>
      <data key="e_target">SER252</data>
      <data key="e_edge_func_category">Unexplained-NA</data>
    </edge>
    <edge source="n128" target="n251">
      <data key="e_weight">0.067150636102066</data>
      <data key="e_physical_distance">3.86544952107772</data>
      <data key="e_classification">neighboring</data>
      <data key="e_source">ILE37</data>
      <data key="e_target">SER36</data>
      <data key="e_edge_func_category">NA-NA</data>
    </edge>
    <edge source="n57" target="n252">
      <data key="e_weight">0.00903643302884559</data>
      <data key="e_physical_distance">9.75669513718656</data>
      <data key="e_classification">neighboring</data>
      <data key="e_source">ASP74</data>
      <data key="e_target">SER47</data>
      <data key="e_edge_func_category">NA-NA</data>
    </edge>
    <edge source="n223" target="n252">
      <data key="e_weight">0.0101479783358255</data>
      <data key="e_physical_distance">5.4291896264544</data>
      <data key="e_classification">neighboring</data>
      <data key="e_source">PHE44</data>
      <data key="e_target">SER47</data>
      <data key="e_edge_func_category">NA-NA</data>
    </edge>
    <edge source="n16" target="n253">
      <data key="e_weight">0.044218785017642</data>
      <data key="e_physical_distance">3.8430326566398</data>
      <data key="e_classification">neighboring</data>
      <data key="e_source">ALA63</data>
      <data key="e_target">SER64</data>
      <data key="e_edge_func_category">GPI-NA</data>
    </edge>
    <edge source="n57" target="n253">
      <data key="e_weight">0.0441657843019755</data>
      <data key="e_physical_distance">15.5792233439283</data>
      <data key="e_classification">allosteric</data>
      <data key="e_source">ASP74</data>
      <data key="e_target">SER64</data>
      <data key="e_edge_func_category">NA-NA</data>
    </edge>
    <edge source="n59" target="n254">
      <data key="e_weight">0.00439023424073886</data>
      <data key="e_physical_distance">3.86975451417787</data>
      <data key="e_classification">neighboring</data>
      <data key="e_source">CYS121</data>
      <data key="e_target">THR120</data>
      <data key="e_edge_func_category">Unexplained-NA</data>
    </edge>
    <edge source="n292" target="n254">
      <data key="e_weight">0.0020751854184035</data>
      <data key="e_physical_distance">6.37506078402395</data>
      <data key="e_classification">neighboring</data>
      <data key="e_source">VAL116</data>
      <data key="e_target">THR120</data>
      <data key="e_edge_func_category">Unexplained-NA</data>
    </edge>
    <edge source="n24" target="n255">
      <data key="e_weight">0.0094478551438067</data>
      <data key="e_physical_distance">5.74881726966512</data>
      <data key="e_classification">neighboring</data>
      <data key="e_source">ARG139</data>
      <data key="e_target">THR141</data>
      <data key="e_edge_func_category">GPI-GPI</data>
    </edge>
    <edge source="n25" target="n255">
      <data key="e_weight">0.029829488589277</data>
      <data key="e_physical_distance">3.82395083650404</data>
      <data key="e_classification">neighboring</data>
      <data key="e_source">ARG140</data>
      <data key="e_target">THR141</data>
      <data key="e_edge_func_category">GPI-GPI</data>
    </edge>
    <edge source="n295" target="n256">
      <data key="e_weight">0.0180244601785896</data>
      <data key="e_physical_distance">3.84002604157836</data>
      <data key="e_classification">neighboring</data>
      <data key="e_source">VAL147</data>
      <data key="e_target">THR148</data>
      <data key="e_edge_func_category">Unexplained-NA</data>
    </edge>
    <edge source="n35" target="n257">
      <data key="e_weight">0.0226114809915502</data>
      <data key="e_physical_distance">3.86634194038757</data>
      <data key="e_classification">neighboring</data>
      <data key="e_source">ASN174</data>
      <data key="e_target">THR175</data>
      <data key="e_edge_func_category">NA-NA</data>
    </edge>
    <edge source="n274" target="n258">
      <data key="e_weight">0.0554794452300516</data>
      <data key="e_physical_distance">5.99200300400458</data>
      <data key="e_classification">neighboring</data>
      <data key="e_source">TRP94</data>
      <data key="e_target">THR178</data>
      <data key="e_edge_func_category">Unexplained-Unexplained</data>
    </edge>
    <edge source="n297" target="n258">
      <data key="e_weight">0.000622586105472153</data>
      <data key="e_physical_distance">3.83470989776281</data>
      <data key="e_classification">neighboring</data>
      <data key="e_source">VAL179</data>
      <data key="e_target">THR178</data>
      <data key="e_edge_func_category">LBS-Unexplained</data>
    </edge>
    <edge source="n92" target="n259">
      <data key="e_weight">0.0566090673453017</data>
      <data key="e_physical_distance">21.2532374004527</data>
      <data key="e_classification">allosteric</data>
      <data key="e_source">HSD256</data>
      <data key="e_target">THR190</data>
      <data key="e_edge_func_category">NA-NA</data>
    </edge>
    <edge source="n188" target="n259">
      <data key="e_weight">0.133549192490414</data>
      <data key="e_physical_distance">49.972005162891</data>
      <data key="e_classification">allosteric</data>
      <data key="e_source">LYS307</data>
      <data key="e_target">THR190</data>
      <data key="e_edge_func_category">GPI-NA</data>
    </edge>
    <edge source="n180" target="n260">
      <data key="e_weight">0.0162376532085516</data>
      <data key="e_physical_distance">3.83459254680338</data>
      <data key="e_classification">neighboring</data>
      <data key="e_source">LYS199</data>
      <data key="e_target">THR198</data>
      <data key="e_edge_func_category">LBS-NA</data>
    </edge>
    <edge source="n228" target="n260">
      <data key="e_weight">0.00476131962937481</data>
      <data key="e_physical_distance">35.0687011450382</data>
      <data key="e_classification">allosteric</data>
      <data key="e_source">PRO133</data>
      <data key="e_target">THR198</data>
      <data key="e_edge_func_category">GPI-NA</data>
    </edge>
    <edge source="n150" target="n261">
      <data key="e_weight">0.0158719310359082</data>
      <data key="e_physical_distance">6.07958880188455</data>
      <data key="e_classification">neighboring</data>
      <data key="e_source">LEU209</data>
      <data key="e_target">THR213</data>
      <data key="e_edge_func_category">NA-NA</data>
    </edge>
    <edge source="n151" target="n262">
      <data key="e_weight">0.0248550038537624</data>
      <data key="e_physical_distance">6.15425868809558</data>
      <data key="e_classification">neighboring</data>
      <data key="e_source">LEU212</data>
      <data key="e_target">THR216</data>
      <data key="e_edge_func_category">NA-NA</data>
    </edge>
    <edge source="n92" target="n263">
      <data key="e_weight">0.0449253707167833</data>
      <data key="e_physical_distance">6.04599867681098</data>
      <data key="e_classification">neighboring</data>
      <data key="e_source">HSD256</data>
      <data key="e_target">THR260</data>
      <data key="e_edge_func_category">Unexplained-NA</data>
    </edge>
    <edge source="n180" target="n263">
      <data key="e_weight">0.00523094654381952</data>
      <data key="e_physical_distance">7.82392484626482</data>
      <data key="e_classification">neighboring</data>
      <data key="e_source">LYS199</data>
      <data key="e_target">THR260</data>
      <data key="e_edge_func_category">LBS-Unexplained</data>
    </edge>
    <edge source="n55" target="n264">
      <data key="e_weight">0.0479849745447681</data>
      <data key="e_physical_distance">6.04688349482608</data>
      <data key="e_classification">neighboring</data>
      <data key="e_source">ASP278</data>
      <data key="e_target">THR282</data>
      <data key="e_edge_func_category">Unexplained-Unexplained</data>
    </edge>
    <edge source="n91" target="n264">
      <data key="e_weight">0.167489867195408</data>
      <data key="e_physical_distance">7.96391863343668</data>
      <data key="e_classification">neighboring</data>
      <data key="e_source">HSD24</data>
      <data key="e_target">THR282</data>
      <data key="e_edge_func_category">Unexplained-NA</data>
    </edge>
    <edge source="n92" target="n265">
      <data key="e_weight">0.0272856194979655</data>
      <data key="e_physical_distance">4.82540153769611</data>
      <data key="e_classification">neighboring</data>
      <data key="e_source">HSD256</data>
      <data key="e_target">THR287</data>
      <data key="e_edge_func_category">LBS-NA</data>
    </edge>
    <edge source="n180" target="n265">
      <data key="e_weight">0.0258102192192552</data>
      <data key="e_physical_distance">13.5747780829007</data>
      <data key="e_classification">allosteric</data>
      <data key="e_source">LYS199</data>
      <data key="e_target">THR287</data>
      <data key="e_edge_func_category">LBS-LBS</data>
    </edge>
    <edge source="n20" target="n266">
      <data key="e_weight">0.0109996708417668</data>
      <data key="e_physical_distance">9.101483395579</data>
      <data key="e_classification">neighboring</data>
      <data key="e_source">ALA89</data>
      <data key="e_target">THR33</data>
      <data key="e_edge_func_category">Unexplained-NA</data>
    </edge>
    <edge source="n284" target="n266">
      <data key="e_weight">0.00968006052071881</data>
      <data key="e_physical_distance">33.2180116804122</data>
      <data key="e_classification">allosteric</data>
      <data key="e_source">TYR319</data>
      <data key="e_target">THR33</data>
      <data key="e_edge_func_category">Unexplained-NA</data>
    </edge>
    <edge source="n84" target="n267">
      <data key="e_weight">0.0123878186537647</data>
      <data key="e_physical_distance">15.8890213669691</data>
      <data key="e_classification">allosteric</data>
      <data key="e_source">GLY306</data>
      <data key="e_target">THR61</data>
      <data key="e_edge_func_category">GPI-GPI</data>
    </edge>
    <edge source="n253" target="n267">
      <data key="e_weight">0.221832396717315</data>
      <data key="e_physical_distance">5.31926686677778</data>
      <data key="e_classification">neighboring</data>
      <data key="e_source">SER64</data>
      <data key="e_target">THR61</data>
      <data key="e_edge_func_category">GPI-NA</data>
    </edge>
    <edge source="n92" target="n268">
      <data key="e_weight">0.0341716788184107</data>
      <data key="e_physical_distance">19.1967340972364</data>
      <data key="e_classification">allosteric</data>
      <data key="e_source">HSD256</data>
      <data key="e_target">THR80</data>
      <data key="e_edge_func_category">Unexplained-NA</data>
    </edge>
    <edge source="n226" target="n268">
      <data key="e_weight">0.110923513728786</data>
      <data key="e_physical_distance">6.43301639979256</data>
      <data key="e_classification">neighboring</data>
      <data key="e_source">PHE77</data>
      <data key="e_target">THR80</data>
      <data key="e_edge_func_category">LBS-Unexplained</data>
    </edge>
    <edge source="n20" target="n269">
      <data key="e_weight">0.00232499557512776</data>
      <data key="e_physical_distance">3.81934549366773</data>
      <data key="e_classification">neighboring</data>
      <data key="e_source">ALA89</data>
      <data key="e_target">THR88</data>
      <data key="e_edge_func_category">LBS-Unexplained</data>
    </edge>
    <edge source="n288" target="n269">
      <data key="e_weight">0.003195846026374</data>
      <data key="e_physical_distance">3.84426846096887</data>
      <data key="e_classification">neighboring</data>
      <data key="e_source">TYR87</data>
      <data key="e_target">THR88</data>
      <data key="e_edge_func_category">LBS-NA</data>
    </edge>
    <edge source="n46" target="n270">
      <data key="e_weight">0.03672698789994</data>
      <data key="e_physical_distance">9.39093712043692</data>
      <data key="e_classification">neighboring</data>
      <data key="e_source">ASN69</data>
      <data key="e_target">TRP153</data>
      <data key="e_edge_func_category">Unexplained-Unexplained</data>
    </edge>
    <edge source="n183" target="n271">
      <data key="e_weight">0.0590905751682584</data>
      <data key="e_physical_distance">6.19582117237094</data>
      <data key="e_classification">neighboring</data>
      <data key="e_source">LYS223</data>
      <data key="e_target">TRP219</data>
      <data key="e_edge_func_category">Unexplained-Unexplained</data>
    </edge>
    <edge source="n209" target="n271">
      <data key="e_weight">0.00561671297080244</data>
      <data key="e_physical_distance">7.50643057651239</data>
      <data key="e_classification">neighboring</data>
      <data key="e_source">PHE239</data>
      <data key="e_target">TRP219</data>
      <data key="e_edge_func_category">Unexplained-Unexplained</data>
    </edge>
    <edge source="n57" target="n272">
      <data key="e_weight">0.0328583607695014</data>
      <data key="e_physical_distance">14.6956388088439</data>
      <data key="e_classification">allosteric</data>
      <data key="e_source">ASP74</data>
      <data key="e_target">TRP253</data>
      <data key="e_edge_func_category">LBS-NA</data>
    </edge>
    <edge source="n92" target="n272">
      <data key="e_weight">0.0288923525140996</data>
      <data key="e_physical_distance">5.54531333650317</data>
      <data key="e_classification">neighboring</data>
      <data key="e_source">HSD256</data>
      <data key="e_target">TRP253</data>
      <data key="e_edge_func_category">LBS-NA</data>
    </edge>
    <edge source="n175" target="n273">
      <data key="e_weight">0.0144009592492052</data>
      <data key="e_physical_distance">3.83345796898831</data>
      <data key="e_classification">neighboring</data>
      <data key="e_source">LEU83</data>
      <data key="e_target">TRP84</data>
      <data key="e_edge_func_category">LBS-Unexplained</data>
    </edge>
    <edge source="n268" target="n273">
      <data key="e_weight">0.0512170524363286</data>
      <data key="e_physical_distance">7.27349984532893</data>
      <data key="e_classification">neighboring</data>
      <data key="e_source">THR80</data>
      <data key="e_target">TRP84</data>
      <data key="e_edge_func_category">LBS-Unexplained</data>
    </edge>
    <edge source="n239" target="n274">
      <data key="e_weight">0.0101417772175264</data>
      <data key="e_physical_distance">3.86234384797625</data>
      <data key="e_classification">neighboring</data>
      <data key="e_source">PRO95</data>
      <data key="e_target">TRP94</data>
      <data key="e_edge_func_category">Unexplained-NA</data>
    </edge>
    <edge source="n242" target="n275">
      <data key="e_weight">0.0291220894202906</data>
      <data key="e_physical_distance">6.38918617665818</data>
      <data key="e_classification">neighboring</data>
      <data key="e_source">SER109</data>
      <data key="e_target">TYR113</data>
      <data key="e_edge_func_category">LBS-LBS</data>
    </edge>
    <edge source="n284" target="n275">
      <data key="e_weight">0.00916614132881023</data>
      <data key="e_physical_distance">36.1876235749185</data>
      <data key="e_classification">allosteric</data>
      <data key="e_source">TYR319</data>
      <data key="e_target">TYR113</data>
      <data key="e_edge_func_category">LBS-Unexplained</data>
    </edge>
    <edge source="n293" target="n276">
      <data key="e_weight">0.0424314267696385</data>
      <data key="e_physical_distance">5.6722658611881</data>
      <data key="e_classification">neighboring</data>
      <data key="e_source">VAL131</data>
      <data key="e_target">TYR127</data>
      <data key="e_edge_func_category">Unexplained-Unexplained</data>
    </edge>
    <edge source="n88" target="n277">
      <data key="e_weight">0.0682621869278975</data>
      <data key="e_physical_distance">48.9661628065749</data>
      <data key="e_classification">allosteric</data>
      <data key="e_source">HSD132</data>
      <data key="e_target">TYR184</data>
      <data key="e_edge_func_category">LBS-NA</data>
    </edge>
    <edge source="n284" target="n277">
      <data key="e_weight">0.031009844353011</data>
      <data key="e_physical_distance">54.9099116735768</data>
      <data key="e_classification">allosteric</data>
      <data key="e_source">TYR319</data>
      <data key="e_target">TYR184</data>
      <data key="e_edge_func_category">LBS-Unexplained</data>
    </edge>
    <edge source="n21" target="n278">
      <data key="e_weight">0.0794976946877396</data>
      <data key="e_physical_distance">8.38986293094232</data>
      <data key="e_classification">neighboring</data>
      <data key="e_source">ARG126</data>
      <data key="e_target">TYR215</data>
      <data key="e_edge_func_category">GPI-GPI</data>
    </edge>
    <edge source="n282" target="n278">
      <data key="e_weight">0.038777444502459</data>
      <data key="e_physical_distance">13.8100977549038</data>
      <data key="e_classification">allosteric</data>
      <data key="e_source">TYR302</data>
      <data key="e_target">TYR215</data>
      <data key="e_edge_func_category">GPI-GPI</data>
    </edge>
    <edge source="n28" target="n279">
      <data key="e_weight">0.079738462992242</data>
      <data key="e_physical_distance">8.33205856916524</data>
      <data key="e_classification">neighboring</data>
      <data key="e_source">ARG234</data>
      <data key="e_target">TYR226</data>
      <data key="e_edge_func_category">NA-NA</data>
    </edge>
    <edge source="n233" target="n279">
      <data key="e_weight">0.0343700276200297</data>
      <data key="e_physical_distance">5.91270665600789</data>
      <data key="e_classification">neighboring</data>
      <data key="e_source">PRO233</data>
      <data key="e_target">TYR226</data>
      <data key="e_edge_func_category">GPI-NA</data>
    </edge>
    <edge source="n41" target="n280">
      <data key="e_weight">0.0418016192306868</data>
      <data key="e_physical_distance">3.85415360358146</data>
      <data key="e_classification">neighboring</data>
      <data key="e_source">ASN25</data>
      <data key="e_target">TYR26</data>
      <data key="e_edge_func_category">NA-NA</data>
    </edge>
    <edge source="n266" target="n280">
      <data key="e_weight">0.0221544116140776</data>
      <data key="e_physical_distance">10.9545835155884</data>
      <data key="e_classification">allosteric</data>
      <data key="e_source">THR33</data>
      <data key="e_target">TYR26</data>
      <data key="e_edge_func_category">NA-NA</data>
    </edge>
    <edge source="n226" target="n281">
      <data key="e_weight">0.049825474923167</data>
      <data key="e_physical_distance">8.98127496517058</data>
      <data key="e_classification">neighboring</data>
      <data key="e_source">PHE77</data>
      <data key="e_target">TYR292</data>
      <data key="e_edge_func_category">LBS-LBS</data>
    </edge>
    <edge source="n233" target="n281">
      <data key="e_weight">0.00964803260509955</data>
      <data key="e_physical_distance">34.8163840741683</data>
      <data key="e_classification">allosteric</data>
      <data key="e_source">PRO233</data>
      <data key="e_target">TYR292</data>
      <data key="e_edge_func_category">LBS-GPI</data>
    </edge>
    <edge source="n57" target="n282">
      <data key="e_weight">0.159482980711913</data>
      <data key="e_physical_distance">12.2626709977884</data>
      <data key="e_classification">allosteric</data>
      <data key="e_source">ASP74</data>
      <data key="e_target">TYR302</data>
      <data key="e_edge_func_category">GPI-NA</data>
    </edge>
    <edge source="n220" target="n282">
      <data key="e_weight">0.0431947276009175</data>
      <data key="e_physical_distance">9.6714321586826</data>
      <data key="e_classification">neighboring</data>
      <data key="e_source">PHE309</data>
      <data key="e_target">TYR302</data>
      <data key="e_edge_func_category">GPI-GPI</data>
    </edge>
    <edge source="n189" target="n283">
      <data key="e_weight">0.0251392366329491</data>
      <data key="e_physical_distance">6.29368731349119</data>
      <data key="e_classification">neighboring</data>
      <data key="e_source">LYS308</data>
      <data key="e_target">TYR312</data>
      <data key="e_edge_func_category">GPI-NA</data>
    </edge>
    <edge source="n57" target="n284">
      <data key="e_weight">0.0438741756078928</data>
      <data key="e_physical_distance">26.2044461876224</data>
      <data key="e_classification">allosteric</data>
      <data key="e_source">ASP74</data>
      <data key="e_target">TYR319</data>
      <data key="e_edge_func_category">Unexplained-NA</data>
    </edge>
    <edge source="n162" target="n284">
      <data key="e_weight">0.293838252570101</data>
      <data key="e_physical_distance">5.05938731468544</data>
      <data key="e_classification">neighboring</data>
      <data key="e_source">LEU316</data>
      <data key="e_target">TYR319</data>
      <data key="e_edge_func_category">Unexplained-Unexplained</data>
    </edge>
    <edge source="n251" target="n285">
      <data key="e_weight">0.024647739279089</data>
      <data key="e_physical_distance">3.85596939821882</data>
      <data key="e_classification">neighboring</data>
      <data key="e_source">SER36</data>
      <data key="e_target">TYR35</data>
      <data key="e_edge_func_category">LBS-NA</data>
    </edge>
    <edge source="n284" target="n285">
      <data key="e_weight">0.00374291638676025</data>
      <data key="e_physical_distance">31.6224002884032</data>
      <data key="e_classification">allosteric</data>
      <data key="e_source">TYR319</data>
      <data key="e_target">TYR35</data>
      <data key="e_edge_func_category">LBS-Unexplained</data>
    </edge>
    <edge source="n192" target="n286">
      <data key="e_weight">0.0145668293824555</data>
      <data key="e_physical_distance">4.8752743512545</data>
      <data key="e_classification">neighboring</data>
      <data key="e_source">LYS58</data>
      <data key="e_target">TYR54</data>
      <data key="e_edge_func_category">GPI-NA</data>
    </edge>
    <edge source="n224" target="n286">
      <data key="e_weight">0.0461687378202975</data>
      <data key="e_physical_distance">3.84255123583278</data>
      <data key="e_classification">neighboring</data>
      <data key="e_source">PHE55</data>
      <data key="e_target">TYR54</data>
      <data key="e_edge_func_category">Unexplained-NA</data>
    </edge>
    <edge source="n127" target="n287">
      <data key="e_weight">0.0690107152849138</data>
      <data key="e_physical_distance">15.511241085097</data>
      <data key="e_classification">allosteric</data>
      <data key="e_source">ILE320</data>
      <data key="e_target">TYR56</data>
      <data key="e_edge_func_category">Unexplained-NA</data>
    </edge>
    <edge source="n284" target="n287">
      <data key="e_weight">0.0299792668665446</data>
      <data key="e_physical_distance">13.3945175351709</data>
      <data key="e_classification">allosteric</data>
      <data key="e_source">TYR319</data>
      <data key="e_target">TYR56</data>
      <data key="e_edge_func_category">Unexplained-NA</data>
    </edge>
    <edge source="n127" target="n288">
      <data key="e_weight">0.00075289238566998</data>
      <data key="e_physical_distance">37.2804694176455</data>
      <data key="e_classification">allosteric</data>
      <data key="e_source">ILE320</data>
      <data key="e_target">TYR87</data>
      <data key="e_edge_func_category">Unexplained-NA</data>
    </edge>
    <edge source="n180" target="n288">
      <data key="e_weight">0.0940498151948262</data>
      <data key="e_physical_distance">23.0044365286351</data>
      <data key="e_classification">allosteric</data>
      <data key="e_source">LYS199</data>
      <data key="e_target">TYR87</data>
      <data key="e_edge_func_category">LBS-NA</data>
    </edge>
    <edge source="n32" target="n289">
      <data key="e_weight">0.0780972488888292</data>
      <data key="e_physical_distance">3.85293394700713</data>
      <data key="e_classification">neighboring</data>
      <data key="e_source">ARG93</data>
      <data key="e_target">TYR92</data>
      <data key="e_edge_func_category">LBS-Unexplained</data>
    </edge>
    <edge source="n76" target="n289">
      <data key="e_weight">0.0168659094310573</data>
      <data key="e_physical_distance">3.84412538817349</data>
      <data key="e_classification">neighboring</data>
      <data key="e_source">GLU91</data>
      <data key="e_target">TYR92</data>
      <data key="e_edge_func_category">LBS-NA</data>
    </edge>
    <edge source="n54" target="n290">
      <data key="e_weight">0.00234989219715381</data>
      <data key="e_physical_distance">33.448639733179</data>
      <data key="e_classification">allosteric</data>
      <data key="e_source">ASP273</data>
      <data key="e_target">TYR99</data>
      <data key="e_edge_func_category">Unexplained-NA</data>
    </edge>
    <edge source="n133" target="n290">
      <data key="e_weight">0.0228590694200467</data>
      <data key="e_physical_distance">3.79618229277784</data>
      <data key="e_classification">neighboring</data>
      <data key="e_source">LEU100</data>
      <data key="e_target">TYR99</data>
      <data key="e_edge_func_category">NA-NA</data>
    </edge>
    <edge source="n241" target="n291">
      <data key="e_weight">0.0181387333777668</data>
      <data key="e_physical_distance">3.84219989068762</data>
      <data key="e_classification">neighboring</data>
      <data key="e_source">SER107</data>
      <data key="e_target">VAL108</data>
      <data key="e_edge_func_category">LBS-NA</data>
    </edge>
    <edge source="n268" target="n291">
      <data key="e_weight">0.066091355740013</data>
      <data key="e_physical_distance">6.93594982680815</data>
      <data key="e_classification">neighboring</data>
      <data key="e_source">THR80</data>
      <data key="e_target">VAL108</data>
      <data key="e_edge_func_category">LBS-Unexplained</data>
    </edge>
    <edge source="n202" target="n292">
      <data key="e_weight">0.0131108089320349</data>
      <data key="e_physical_distance">3.83566161176921</data>
      <data key="e_classification">neighboring</data>
      <data key="e_source">PHE117</data>
      <data key="e_target">VAL116</data>
      <data key="e_edge_func_category">Unexplained-Unexplained</data>
    </edge>
    <edge source="n243" target="n292">
      <data key="e_weight">0.00888562712947046</data>
      <data key="e_physical_distance">3.86220144477214</data>
      <data key="e_classification">neighboring</data>
      <data key="e_source">SER115</data>
      <data key="e_target">VAL116</data>
      <data key="e_edge_func_category">Unexplained-Unexplained</data>
    </edge>
    <edge source="n48" target="n293">
      <data key="e_weight">0.0132638856669663</data>
      <data key="e_physical_distance">10.1724382524545</data>
      <data key="e_classification">allosteric</data>
      <data key="e_source">ASP125</data>
      <data key="e_target">VAL131</data>
      <data key="e_edge_func_category">GPI-Unexplained</data>
    </edge>
    <edge source="n88" target="n293">
      <data key="e_weight">0.15581185633307</data>
      <data key="e_physical_distance">3.83324927444068</data>
      <data key="e_classification">neighboring</data>
      <data key="e_source">HSD132</data>
      <data key="e_target">VAL131</data>
      <data key="e_edge_func_category">Unexplained-NA</data>
    </edge>
    <edge source="n48" target="n294">
      <data key="e_weight">0.0322626761230644</data>
      <data key="e_physical_distance">10.807353977732</data>
      <data key="e_classification">allosteric</data>
      <data key="e_source">ASP125</data>
      <data key="e_target">VAL144</data>
      <data key="e_edge_func_category">GPI-NA</data>
    </edge>
    <edge source="n255" target="n294">
      <data key="e_weight">0.0403399269971949</data>
      <data key="e_physical_distance">5.79653344681112</data>
      <data key="e_classification">neighboring</data>
      <data key="e_source">THR141</data>
      <data key="e_target">VAL144</data>
      <data key="e_edge_func_category">GPI-NA</data>
    </edge>
    <edge source="n179" target="n295">
      <data key="e_weight">0.0327610012776588</data>
      <data key="e_physical_distance">3.85736957005678</data>
      <data key="e_classification">neighboring</data>
      <data key="e_source">LYS146</data>
      <data key="e_target">VAL147</data>
      <data key="e_edge_func_category">Unexplained-Unexplained</data>
    </edge>
    <edge source="n47" target="n296">
      <data key="e_weight">0.115782186424376</data>
      <data key="e_physical_distance">5.56564461675375</data>
      <data key="e_classification">neighboring</data>
      <data key="e_source">ASN98</data>
      <data key="e_target">VAL169</data>
      <data key="e_edge_func_category">NA-NA</data>
    </edge>
    <edge source="n203" target="n296">
      <data key="e_weight">0.0560011301179516</data>
      <data key="e_physical_distance">3.84171836552342</data>
      <data key="e_classification">neighboring</data>
      <data key="e_source">PHE170</data>
      <data key="e_target">VAL169</data>
      <data key="e_edge_func_category">LBS-NA</data>
    </edge>
    <edge source="n32" target="n297">
      <data key="e_weight">0.0161065568279054</data>
      <data key="e_physical_distance">5.62264172787134</data>
      <data key="e_classification">neighboring</data>
      <data key="e_source">ARG93</data>
      <data key="e_target">VAL179</data>
      <data key="e_edge_func_category">LBS-Unexplained</data>
    </edge>
    <edge source="n114" target="n298">
      <data key="e_weight">0.0426012115055988</data>
      <data key="e_physical_distance">3.85621576159841</data>
      <data key="e_classification">neighboring</data>
      <data key="e_source">ILE245</data>
      <data key="e_target">VAL246</data>
      <data key="e_edge_func_category">GPI-Unexplained</data>
    </edge>
    <edge source="n105" target="n299">
      <data key="e_weight">0.00887192637735053</data>
      <data key="e_physical_distance">6.46545435371715</data>
      <data key="e_classification">neighboring</data>
      <data key="e_source">ILE193</data>
      <data key="e_target">VAL264</data>
      <data key="e_edge_func_category">NA-NA</data>
    </edge>
    <edge source="n197" target="n300">
      <data key="e_weight">0.0103533605586842</data>
      <data key="e_physical_distance">6.00120821168538</data>
      <data key="e_classification">neighboring</data>
      <data key="e_source">MET284</data>
      <data key="e_target">VAL280</data>
      <data key="e_edge_func_category">LBS-LBS</data>
    </edge>
    <edge source="n216" target="n301">
      <data key="e_weight">0.0486863419756806</data>
      <data key="e_physical_distance">3.86844930172284</data>
      <data key="e_classification">neighboring</data>
      <data key="e_source">PHE28</data>
      <data key="e_target">VAL29</data>
      <data key="e_edge_func_category">Unexplained-Unexplained</data>
    </edge>
    <edge source="n266" target="n301">
      <data key="e_weight">0.316258300026064</data>
      <data key="e_physical_distance">6.05391608795497</data>
      <data key="e_classification">neighboring</data>
      <data key="e_source">THR33</data>
      <data key="e_target">VAL29</data>
      <data key="e_edge_func_category">Unexplained-NA</data>
    </edge>
    <edge source="n57" target="n302">
      <data key="e_weight">0.000987990289934015</data>
      <data key="e_physical_distance">12.6232919636678</data>
      <data key="e_classification">allosteric</data>
      <data key="e_source">ASP74</data>
      <data key="e_target">VAL40</data>
      <data key="e_edge_func_category">Unexplained-NA</data>
    </edge>
    <edge source="n303" target="n302">
      <data key="e_weight">0.0823529923794012</data>
      <data key="e_physical_distance">3.80038155979107</data>
      <data key="e_classification">neighboring</data>
      <data key="e_source">VAL41</data>
      <data key="e_target">VAL40</data>
      <data key="e_edge_func_category">Unexplained-NA</data>
    </edge>
    <edge source="n85" target="n303">
      <data key="e_weight">0.0128245573696314</data>
      <data key="e_physical_distance">3.7488931699903</data>
      <data key="e_classification">neighboring</data>
      <data key="e_source">GLY42</data>
      <data key="e_target">VAL41</data>
      <data key="e_edge_func_category">NA-NA</data>
    </edge>
    <edge source="n128" target="n303">
      <data key="e_weight">0.00338694203487256</data>
      <data key="e_physical_distance">6.23220667179772</data>
      <data key="e_classification">neighboring</data>
      <data key="e_source">ILE37</data>
      <data key="e_target">VAL41</data>
      <data key="e_edge_func_category">NA-NA</data>
    </edge>
    <edge source="n218" target="n304">
      <data key="e_weight">0.000512115086414369</data>
      <data key="e_physical_distance">11.547475914675</data>
      <data key="e_classification">allosteric</data>
      <data key="e_source">PHE301</data>
      <data key="e_target">VAL49</data>
      <data key="e_edge_func_category">Unexplained-Unexplained</data>
    </edge>
    <edge source="n220" target="n304">
      <data key="e_weight">0.0519635519229046</data>
      <data key="e_physical_distance">8.4021009277442</data>
      <data key="e_classification">neighboring</data>
      <data key="e_source">PHE309</data>
      <data key="e_target">VAL49</data>
      <data key="e_edge_func_category">GPI-Unexplained</data>
    </edge>
    <edge source="n218" target="n305">
      <data key="e_weight">0.0159027681433181</data>
      <data key="e_physical_distance">14.6163299087014</data>
      <data key="e_classification">allosteric</data>
      <data key="e_source">PHE301</data>
      <data key="e_target">VAL50</data>
      <data key="e_edge_func_category">Unexplained-NA</data>
    </edge>
    <edge source="n304" target="n305">
      <data key="e_weight">0.0050430222584603</data>
      <data key="e_physical_distance">3.85337514394849</data>
      <data key="e_classification">neighboring</data>
      <data key="e_source">VAL49</data>
      <data key="e_target">VAL50</data>
      <data key="e_edge_func_category">Unexplained-NA</data>
    </edge>
    <edge source="n16" target="n306">
      <data key="e_weight">0.0167249553579532</data>
      <data key="e_physical_distance">13.6897479889149</data>
      <data key="e_classification">allosteric</data>
      <data key="e_source">ALA63</data>
      <data key="e_target">VAL52</data>
      <data key="e_edge_func_category">GPI-NA</data>
    </edge>
    <edge source="n84" target="n306">
      <data key="e_weight">0.00839086711046025</data>
      <data key="e_physical_distance">13.0426262692757</data>
      <data key="e_classification">allosteric</data>
      <data key="e_source">GLY306</data>
      <data key="e_target">VAL52</data>
      <data key="e_edge_func_category">GPI-NA</data>
    </edge>
    <edge source="n16" target="n307">
      <data key="e_weight">0.0308582896862212</data>
      <data key="e_physical_distance">3.85145427079175</data>
      <data key="e_classification">neighboring</data>
      <data key="e_source">ALA63</data>
      <data key="e_target">VAL62</data>
      <data key="e_edge_func_category">GPI-GPI</data>
    </edge>
    <edge source="n48" target="n307">
      <data key="e_weight">0.0427357929042783</data>
      <data key="e_physical_distance">8.54726856954899</data>
      <data key="e_classification">neighboring</data>
      <data key="e_source">ASP125</data>
      <data key="e_target">VAL62</data>
      <data key="e_edge_func_category">GPI-GPI</data>
    </edge>
    <edge source="n225" target="n308">
      <data key="e_weight">0.0244628039121069</data>
      <data key="e_physical_distance">3.83074405305288</data>
      <data key="e_classification">neighboring</data>
      <data key="e_source">PHE66</data>
      <data key="e_target">VAL65</data>
      <data key="e_edge_func_category">Unexplained-NA</data>
    </edge>
    <edge source="n253" target="n308">
      <data key="e_weight">0.0006021458146468</data>
      <data key="e_physical_distance">3.85902837512242</data>
      <data key="e_classification">neighboring</data>
      <data key="e_source">SER64</data>
      <data key="e_target">VAL65</data>
      <data key="e_edge_func_category">Unexplained-NA</data>
    </edge>
    <edge source="n175" target="n309">
      <data key="e_weight">0.00747592842476282</data>
      <data key="e_physical_distance">5.56673153654817</data>
      <data key="e_classification">neighboring</data>
      <data key="e_source">LEU83</data>
      <data key="e_target">VAL86</data>
      <data key="e_edge_func_category">Unexplained-NA</data>
    </edge>
  </graph>
</graphml>
```
