## Supplementary Data 6-11 for "Allosteric pathways govern Gα protein coupling selectivity at promiscuous GPCRs": Supplementary Data 10.graphml

```
<?xml version="1.0" encoding="UTF-8"?>
<graphml xmlns="http://graphml.graphdrawing.org/xmlns"
         xmlns:xsi="http://www.w3.org/2001/XMLSchema-instance"
         xsi:schemaLocation="http://graphml.graphdrawing.org/xmlns
         http://graphml.graphdrawing.org/xmlns/1.0/graphml.xsd">
<!-- Created by igraph -->
  <key id="v_label" for="node" attr.name="label" attr.type="string"/>
  <key id="v_degree" for="node" attr.name="degree" attr.type="double"/>
  <key id="v_weighted_degree" for="node" attr.name="weighted_degree" attr.type="double"/>
  <key id="v_strength" for="node" attr.name="strength" attr.type="double"/>
  <key id="v_eccentricity" for="node" attr.name="eccentricity" attr.type="double"/>
  <key id="v_authority_score" for="node" attr.name="authority_score" attr.type="double"/>
  <key id="v_hub_score" for="node" attr.name="hub_score" attr.type="double"/>
  <key id="v_betweenness" for="node" attr.name="betweenness" attr.type="double"/>
  <key id="v_coreness" for="node" attr.name="coreness" attr.type="double"/>
  <key id="v_closeness" for="node" attr.name="closeness" attr.type="double"/>
  <key id="v_allosteric_degree" for="node" attr.name="allosteric_degree" attr.type="double"/>
  <key id="v_neighboring_degree" for="node" attr.name="neighboring_degree" attr.type="double"/>
  <key id="v_allosteric_weighted_degree" for="node" attr.name="allosteric_weighted_degree" attr.type="double"/>
  <key id="v_delta_weighted_degree_G13_res" for="node" attr.name="delta_weighted_degree_G13_res" attr.type="double"/>
  <key id="v_delta_weighted_degree_Gq" for="node" attr.name="delta_weighted_degree_Gq" attr.type="double"/>
  <key id="v_delta_weighted_degree_ind_Gq_res" for="node" attr.name="delta_weighted_degree_ind_Gq_res" attr.type="double"/>
  <key id="v_delta_weighted_degree_ind_G13_res" for="node" attr.name="delta_weighted_degree_ind_G13_res" attr.type="double"/>
  <key id="e_weight" for="edge" attr.name="weight" attr.type="double"/>
  <key id="e_physical_distance" for="edge" attr.name="physical_distance" attr.type="double"/>
  <key id="e_classification" for="edge" attr.name="classification" attr.type="string"/>
  <key id="e_source" for="edge" attr.name="source" attr.type="string"/>
  <key id="e_target" for="edge" attr.name="target" attr.type="string"/>
  <graph id="G" edgedefault="directed">
    <node id="n0">
      <data key="v_label">ALA130</data>
      <data key="v_degree">2</data>
      <data key="v_weighted_degree">0.0488269843904485</data>
      <data key="v_strength">0.0488269843904485</data>
      <data key="v_eccentricity">1</data>
      <data key="v_authority_score">6.93256030617272e-19</data>
      <data key="v_hub_score">0</data>
      <data key="v_betweenness">29</data>
      <data key="v_coreness">1</data>
      <data key="v_closeness">0.20997191011236</data>
      <data key="v_allosteric_degree">0</data>
      <data key="v_neighboring_degree">2</data>
      <data key="v_allosteric_weighted_degree">0</data>
      <data key="v_delta_weighted_degree_G13_res">0.0370591820151371</data>
      <data key="v_delta_weighted_degree_Gq">0.0116503572440558</data>
      <data key="v_delta_weighted_degree_ind_Gq_res">-0.0247118020888189</data>
      <data key="v_delta_weighted_degree_ind_G13_res">-0.0135048693994264</data>
    </node>
    <node id="n1">
      <data key="v_label">ALA163</data>
      <data key="v_degree">2</data>
      <data key="v_weighted_degree">0.0288628466798498</data>
      <data key="v_strength">0.0288628466798498</data>
      <data key="v_eccentricity">0</data>
      <data key="v_authority_score">8.08231443022444e-19</data>
      <data key="v_hub_score">0</data>
      <data key="v_betweenness">0</data>
      <data key="v_coreness">2</data>
      <data key="v_closeness">0.148093115403665</data>
      <data key="v_allosteric_degree">0</data>
      <data key="v_neighboring_degree">2</data>
      <data key="v_allosteric_weighted_degree">0</data>
      <data key="v_delta_weighted_degree_G13_res">0.0511191635293723</data>
      <data key="v_delta_weighted_degree_Gq">0.0509307597054099</data>
      <data key="v_delta_weighted_degree_ind_Gq_res">0.0195692989772932</data>
      <data key="v_delta_weighted_degree_ind_G13_res">0.0196916972824556</data>
    </node>
    <node id="n2">
      <data key="v_label">ALA167</data>
      <data key="v_degree">3</data>
      <data key="v_weighted_degree">0.0376595261161155</data>
      <data key="v_strength">0.0376595261161155</data>
      <data key="v_eccentricity">3</data>
      <data key="v_authority_score">2.87010446228763e-19</data>
      <data key="v_hub_score">0</data>
      <data key="v_betweenness">48</data>
      <data key="v_coreness">2</data>
      <data key="v_closeness">0.213571428571429</data>
      <data key="v_allosteric_degree">1</data>
      <data key="v_neighboring_degree">2</data>
      <data key="v_allosteric_weighted_degree">0.00557655159891209</data>
      <data key="v_delta_weighted_degree_G13_res">0.0351939666647221</data>
      <data key="v_delta_weighted_degree_Gq">0.0362216866732644</data>
      <data key="v_delta_weighted_degree_ind_Gq_res">-0.0066252450000943</data>
      <data key="v_delta_weighted_degree_ind_G13_res">-0.00226444179959798</data>
    </node>
    <node id="n3">
      <data key="v_label">ALA181</data>
      <data key="v_degree">3</data>
      <data key="v_weighted_degree">0.100258133748997</data>
      <data key="v_strength">0.100258133748997</data>
      <data key="v_eccentricity">0</data>
      <data key="v_authority_score">0.00153447502005004</data>
      <data key="v_hub_score">0</data>
      <data key="v_betweenness">0</data>
      <data key="v_coreness">3</data>
      <data key="v_closeness">0.26</data>
      <data key="v_allosteric_degree">1</data>
      <data key="v_neighboring_degree">2</data>
      <data key="v_allosteric_weighted_degree">0.0115851015132103</data>
      <data key="v_delta_weighted_degree_G13_res">0.539484492324942</data>
      <data key="v_delta_weighted_degree_Gq">0.218086742707665</data>
      <data key="v_delta_weighted_degree_ind_Gq_res">-0.00185869942229437</data>
      <data key="v_delta_weighted_degree_ind_G13_res">-0.0278730124301314</data>
    </node>
    <node id="n4">
      <data key="v_label">ALA212</data>
      <data key="v_degree">2</data>
      <data key="v_weighted_degree">0.0502803607983291</data>
      <data key="v_strength">0.0502803607983291</data>
      <data key="v_eccentricity">2</data>
      <data key="v_authority_score">3.10059824395777e-19</data>
      <data key="v_hub_score">0</data>
      <data key="v_betweenness">16</data>
      <data key="v_coreness">2</data>
      <data key="v_closeness">0.159127195316658</data>
      <data key="v_allosteric_degree">0</data>
      <data key="v_neighboring_degree">2</data>
      <data key="v_allosteric_weighted_degree">0</data>
      <data key="v_delta_weighted_degree_G13_res">0.0535952291644076</data>
      <data key="v_delta_weighted_degree_Gq">0.0468403651665993</data>
      <data key="v_delta_weighted_degree_ind_Gq_res">0.0224959910861575</data>
      <data key="v_delta_weighted_degree_ind_G13_res">0.00551649215914438</data>
    </node>
    <node id="n5">
      <data key="v_label">ALA221</data>
      <data key="v_degree">1</data>
      <data key="v_weighted_degree">0.037069736951053</data>
      <data key="v_strength">0.037069736951053</data>
      <data key="v_eccentricity">0</data>
      <data key="v_authority_score">3.20783330302934e-05</data>
      <data key="v_hub_score">0</data>
      <data key="v_betweenness">0</data>
      <data key="v_coreness">1</data>
      <data key="v_closeness">0.203263086335826</data>
      <data key="v_allosteric_degree">0</data>
      <data key="v_neighboring_degree">1</data>
      <data key="v_allosteric_weighted_degree">0</data>
      <data key="v_delta_weighted_degree_G13_res">0.0245411803531857</data>
      <data key="v_delta_weighted_degree_Gq">0.0374860128287481</data>
      <data key="v_delta_weighted_degree_ind_Gq_res">-0.00803606278927604</data>
      <data key="v_delta_weighted_degree_ind_G13_res">-0.00591652356218044</data>
    </node>
    <node id="n6">
      <data key="v_label">ALA253</data>
      <data key="v_degree">2</data>
      <data key="v_weighted_degree">0.0644814379031488</data>
      <data key="v_strength">0.0644814379031488</data>
      <data key="v_eccentricity">2</data>
      <data key="v_authority_score">2.60863429559925e-18</data>
      <data key="v_hub_score">0</data>
      <data key="v_betweenness">31</data>
      <data key="v_coreness">2</data>
      <data key="v_closeness">0.189480354879594</data>
      <data key="v_allosteric_degree">0</data>
      <data key="v_neighboring_degree">2</data>
      <data key="v_allosteric_weighted_degree">0</data>
      <data key="v_delta_weighted_degree_G13_res">0.00736408943385961</data>
      <data key="v_delta_weighted_degree_Gq">-0.0285415817757018</data>
      <data key="v_delta_weighted_degree_ind_Gq_res">-0.0410272603651495</data>
      <data key="v_delta_weighted_degree_ind_G13_res">-0.0131916116692861</data>
    </node>
    <node id="n7">
      <data key="v_label">ALA270</data>
      <data key="v_degree">2</data>
      <data key="v_weighted_degree">0.0265622422890223</data>
      <data key="v_strength">0.0265622422890223</data>
      <data key="v_eccentricity">0</data>
      <data key="v_authority_score">5.66128385135552e-08</data>
      <data key="v_hub_score">0</data>
      <data key="v_betweenness">0</data>
      <data key="v_coreness">2</data>
      <data key="v_closeness">0.228768171384851</data>
      <data key="v_allosteric_degree">0</data>
      <data key="v_neighboring_degree">2</data>
      <data key="v_allosteric_weighted_degree">0</data>
      <data key="v_delta_weighted_degree_G13_res">0.063813588716822</data>
      <data key="v_delta_weighted_degree_Gq">0.00413185584802929</data>
      <data key="v_delta_weighted_degree_ind_Gq_res">-0.0170808088276718</data>
      <data key="v_delta_weighted_degree_ind_G13_res">-0.0102496700227156</data>
    </node>
    <node id="n8">
      <data key="v_label">ALA289</data>
      <data key="v_degree">3</data>
      <data key="v_weighted_degree">0.0325536403837792</data>
      <data key="v_strength">0.0325536403837792</data>
      <data key="v_eccentricity">1</data>
      <data key="v_authority_score">0.000728462474548451</data>
      <data key="v_hub_score">1.07074621500083e-14</data>
      <data key="v_betweenness">27</data>
      <data key="v_coreness">2</data>
      <data key="v_closeness">0.265070921985816</data>
      <data key="v_allosteric_degree">1</data>
      <data key="v_neighboring_degree">2</data>
      <data key="v_allosteric_weighted_degree">0.00503773453140741</data>
      <data key="v_delta_weighted_degree_G13_res">0.0839891322942834</data>
      <data key="v_delta_weighted_degree_Gq">1.13248251757714</data>
      <data key="v_delta_weighted_degree_ind_Gq_res">0.187512232188606</data>
      <data key="v_delta_weighted_degree_ind_G13_res">0.0124369606383264</data>
    </node>
    <node id="n9">
      <data key="v_label">ALA293</data>
      <data key="v_degree">2</data>
      <data key="v_weighted_degree">0.0121067924663512</data>
      <data key="v_strength">0.0121067924663512</data>
      <data key="v_eccentricity">0</data>
      <data key="v_authority_score">2.47118465821688e-07</data>
      <data key="v_hub_score">0</data>
      <data key="v_betweenness">0</data>
      <data key="v_coreness">2</data>
      <data key="v_closeness">0.246293245469522</data>
      <data key="v_allosteric_degree">0</data>
      <data key="v_neighboring_degree">2</data>
      <data key="v_allosteric_weighted_degree">0</data>
      <data key="v_delta_weighted_degree_G13_res">0.144574954389981</data>
      <data key="v_delta_weighted_degree_Gq">0.0660951434389433</data>
      <data key="v_delta_weighted_degree_ind_Gq_res">0.0363195730803564</data>
      <data key="v_delta_weighted_degree_ind_G13_res">0.068586741657076</data>
    </node>
    <node id="n10">
      <data key="v_label">ALA310</data>
      <data key="v_degree">12</data>
      <data key="v_weighted_degree">1.10343443562502</data>
      <data key="v_strength">1.10343443562502</data>
      <data key="v_eccentricity">10</data>
      <data key="v_authority_score">0.0578433836485552</data>
      <data key="v_hub_score">0.00238629363890782</data>
      <data key="v_betweenness">182</data>
      <data key="v_coreness">3</data>
      <data key="v_closeness">0.292850146914789</data>
      <data key="v_allosteric_degree">8</data>
      <data key="v_neighboring_degree">4</data>
      <data key="v_allosteric_weighted_degree">0.542730625064663</data>
      <data key="v_delta_weighted_degree_G13_res">-0.955679197208393</data>
      <data key="v_delta_weighted_degree_Gq">-0.830160706805763</data>
      <data key="v_delta_weighted_degree_ind_Gq_res">-0.980210718362967</data>
      <data key="v_delta_weighted_degree_ind_G13_res">-1.03085287716137</data>
    </node>
    <node id="n11">
      <data key="v_label">ALA319</data>
      <data key="v_degree">2</data>
      <data key="v_weighted_degree">0.134527885347149</data>
      <data key="v_strength">0.134527885347149</data>
      <data key="v_eccentricity">0</data>
      <data key="v_authority_score">0.0126762883541428</data>
      <data key="v_hub_score">0</data>
      <data key="v_betweenness">0</data>
      <data key="v_coreness">2</data>
      <data key="v_closeness">0.266014234875445</data>
      <data key="v_allosteric_degree">0</data>
      <data key="v_neighboring_degree">2</data>
      <data key="v_allosteric_weighted_degree">0</data>
      <data key="v_delta_weighted_degree_G13_res">0.619454987686144</data>
      <data key="v_delta_weighted_degree_Gq">0.780417537807601</data>
      <data key="v_delta_weighted_degree_ind_Gq_res">0.0524506795317619</data>
      <data key="v_delta_weighted_degree_ind_G13_res">0.0667949459803485</data>
    </node>
    <node id="n12">
      <data key="v_label">ALA47</data>
      <data key="v_degree">5</data>
      <data key="v_weighted_degree">0.123114075495203</data>
      <data key="v_strength">0.123114075495203</data>
      <data key="v_eccentricity">3</data>
      <data key="v_authority_score">0.000124970369919606</data>
      <data key="v_hub_score">0.021587192412081</data>
      <data key="v_betweenness">122</data>
      <data key="v_coreness">2</data>
      <data key="v_closeness">0.244081632653061</data>
      <data key="v_allosteric_degree">1</data>
      <data key="v_neighboring_degree">4</data>
      <data key="v_allosteric_weighted_degree">0.0186666460779955</data>
      <data key="v_delta_weighted_degree_G13_res">-0.0483053482057952</data>
      <data key="v_delta_weighted_degree_Gq">-0.039970981100644</data>
      <data key="v_delta_weighted_degree_ind_Gq_res">-0.0887898393584739</data>
      <data key="v_delta_weighted_degree_ind_G13_res">-0.103133042250616</data>
    </node>
    <node id="n13">
      <data key="v_label">ALA49</data>
      <data key="v_degree">3</data>
      <data key="v_weighted_degree">0.0599814070488086</data>
      <data key="v_strength">0.0599814070488086</data>
      <data key="v_eccentricity">1</data>
      <data key="v_authority_score">1.30074571441194e-18</data>
      <data key="v_hub_score">1.65077835370545e-06</data>
      <data key="v_betweenness">7</data>
      <data key="v_coreness">2</data>
      <data key="v_closeness">0.192035966602441</data>
      <data key="v_allosteric_degree">0</data>
      <data key="v_neighboring_degree">3</data>
      <data key="v_allosteric_weighted_degree">0</data>
      <data key="v_delta_weighted_degree_G13_res">0.0598163574324768</data>
      <data key="v_delta_weighted_degree_Gq">0.138991585537558</data>
      <data key="v_delta_weighted_degree_ind_Gq_res">0.0246296166707436</data>
      <data key="v_delta_weighted_degree_ind_G13_res">0.0125564773996385</data>
    </node>
    <node id="n14">
      <data key="v_label">ALA54</data>
      <data key="v_degree">1</data>
      <data key="v_weighted_degree">0.00852525228227126</data>
      <data key="v_strength">0.00852525228227126</data>
      <data key="v_eccentricity">0</data>
      <data key="v_authority_score">7.36513673113646e-19</data>
      <data key="v_hub_score">0</data>
      <data key="v_betweenness">0</data>
      <data key="v_coreness">1</data>
      <data key="v_closeness">0.212357954545455</data>
      <data key="v_allosteric_degree">0</data>
      <data key="v_neighboring_degree">1</data>
      <data key="v_allosteric_weighted_degree">0</data>
      <data key="v_delta_weighted_degree_G13_res">0.000861795338407838</data>
      <data key="v_delta_weighted_degree_Gq">0.057725941529047</data>
      <data key="v_delta_weighted_degree_ind_Gq_res">0.0175657635663218</data>
      <data key="v_delta_weighted_degree_ind_G13_res">0.00268528811064783</data>
    </node>
    <node id="n15">
      <data key="v_label">ALA64</data>
      <data key="v_degree">12</data>
      <data key="v_weighted_degree">0.570155040225512</data>
      <data key="v_strength">0.570155040225512</data>
      <data key="v_eccentricity">5</data>
      <data key="v_authority_score">0.00665950908366864</data>
      <data key="v_hub_score">8.93610833305009e-05</data>
      <data key="v_betweenness">218</data>
      <data key="v_coreness">3</data>
      <data key="v_closeness">0.320815450643777</data>
      <data key="v_allosteric_degree">5</data>
      <data key="v_neighboring_degree">7</data>
      <data key="v_allosteric_weighted_degree">0.252351204585978</data>
      <data key="v_delta_weighted_degree_G13_res">-0.541825802193146</data>
      <data key="v_delta_weighted_degree_Gq">-0.51978134053576</data>
      <data key="v_delta_weighted_degree_ind_Gq_res">-0.560660766317148</data>
      <data key="v_delta_weighted_degree_ind_G13_res">-0.552802179584983</data>
    </node>
    <node id="n16">
      <data key="v_label">ALA70</data>
      <data key="v_degree">2</data>
      <data key="v_weighted_degree">0.0269745474209721</data>
      <data key="v_strength">0.0269745474209721</data>
      <data key="v_eccentricity">0</data>
      <data key="v_authority_score">5.05099494556464e-19</data>
      <data key="v_hub_score">0</data>
      <data key="v_betweenness">0</data>
      <data key="v_coreness">2</data>
      <data key="v_closeness">0.186875</data>
      <data key="v_allosteric_degree">0</data>
      <data key="v_neighboring_degree">2</data>
      <data key="v_allosteric_weighted_degree">0</data>
      <data key="v_delta_weighted_degree_G13_res">0.0524129832165676</data>
      <data key="v_delta_weighted_degree_Gq">0.0303890084814289</data>
      <data key="v_delta_weighted_degree_ind_Gq_res">-0.0154245402924709</data>
      <data key="v_delta_weighted_degree_ind_G13_res">-0.000537419290975717</data>
    </node>
    <node id="n17">
      <data key="v_label">ALA86</data>
      <data key="v_degree">2</data>
      <data key="v_weighted_degree">0.0487960618765909</data>
      <data key="v_strength">0.0487960618765909</data>
      <data key="v_eccentricity">1</data>
      <data key="v_authority_score">1.02920550949474e-18</data>
      <data key="v_hub_score">0</data>
      <data key="v_betweenness">24</data>
      <data key="v_coreness">1</data>
      <data key="v_closeness">0.210711768851304</data>
      <data key="v_allosteric_degree">0</data>
      <data key="v_neighboring_degree">2</data>
      <data key="v_allosteric_weighted_degree">0</data>
      <data key="v_delta_weighted_degree_G13_res">0.0313537770302201</data>
      <data key="v_delta_weighted_degree_Gq">0.0401611180180626</data>
      <data key="v_delta_weighted_degree_ind_Gq_res">0.000276344827554294</data>
      <data key="v_delta_weighted_degree_ind_G13_res">-0.0208081981570721</data>
    </node>
    <node id="n18">
      <data key="v_label">ALA88</data>
      <data key="v_degree">4</data>
      <data key="v_weighted_degree">0.0597750353028782</data>
      <data key="v_strength">0.0597750353028782</data>
      <data key="v_eccentricity">3</data>
      <data key="v_authority_score">0.000130753720817512</data>
      <data key="v_hub_score">2.93587786971457e-08</data>
      <data key="v_betweenness">79</data>
      <data key="v_coreness">2</data>
      <data key="v_closeness">0.283143939393939</data>
      <data key="v_allosteric_degree">2</data>
      <data key="v_neighboring_degree">2</data>
      <data key="v_allosteric_weighted_degree">0.0240248388797292</data>
      <data key="v_delta_weighted_degree_G13_res">0.0462547218737457</data>
      <data key="v_delta_weighted_degree_Gq">0.015984461319223</data>
      <data key="v_delta_weighted_degree_ind_Gq_res">0.0270601292875969</data>
      <data key="v_delta_weighted_degree_ind_G13_res">0.00138876601907136</data>
    </node>
    <node id="n19">
      <data key="v_label">ALA93</data>
      <data key="v_degree">2</data>
      <data key="v_weighted_degree">0.122025321768917</data>
      <data key="v_strength">0.122025321768917</data>
      <data key="v_eccentricity">0</data>
      <data key="v_authority_score">0.000285590346603766</data>
      <data key="v_hub_score">0</data>
      <data key="v_betweenness">0</data>
      <data key="v_coreness">2</data>
      <data key="v_closeness">0.258874458874459</data>
      <data key="v_allosteric_degree">1</data>
      <data key="v_neighboring_degree">1</data>
      <data key="v_allosteric_weighted_degree">0.0782948218104556</data>
      <data key="v_delta_weighted_degree_G13_res">-0.0728587815464474</data>
      <data key="v_delta_weighted_degree_Gq">-0.0727424554457274</data>
      <data key="v_delta_weighted_degree_ind_Gq_res">-0.106695911095799</data>
      <data key="v_delta_weighted_degree_ind_G13_res">-0.107057608841759</data>
    </node>
    <node id="n20">
      <data key="v_label">ARG100</data>
      <data key="v_degree">3</data>
      <data key="v_weighted_degree">0.367910235289534</data>
      <data key="v_strength">0.367910235289534</data>
      <data key="v_eccentricity">0</data>
      <data key="v_authority_score">0.000288533293556278</data>
      <data key="v_hub_score">0</data>
      <data key="v_betweenness">0</data>
      <data key="v_coreness">3</data>
      <data key="v_closeness">0.253175275190517</data>
      <data key="v_allosteric_degree">0</data>
      <data key="v_neighboring_degree">3</data>
      <data key="v_allosteric_weighted_degree">0</data>
      <data key="v_delta_weighted_degree_G13_res">1.21856476392681</data>
      <data key="v_delta_weighted_degree_Gq">0.969809853745881</data>
      <data key="v_delta_weighted_degree_ind_Gq_res">0.609568777141751</data>
      <data key="v_delta_weighted_degree_ind_G13_res">0.68959360849433</data>
    </node>
    <node id="n21">
      <data key="v_label">ARG133</data>
      <data key="v_degree">28</data>
      <data key="v_weighted_degree">1.33995411678751</data>
      <data key="v_strength">1.33995411678751</data>
      <data key="v_eccentricity">8</data>
      <data key="v_authority_score">0.00812916811179546</data>
      <data key="v_hub_score">0.00247267788623948</data>
      <data key="v_betweenness">446</data>
      <data key="v_coreness">3</data>
      <data key="v_closeness">0.353846153846154</data>
      <data key="v_allosteric_degree">19</data>
      <data key="v_neighboring_degree">9</data>
      <data key="v_allosteric_weighted_degree">0.463440033314189</data>
      <data key="v_delta_weighted_degree_G13_res">2.89336804752324</data>
      <data key="v_delta_weighted_degree_Gq">1.58193353225341</data>
      <data key="v_delta_weighted_degree_ind_Gq_res">-0.0259010614116013</data>
      <data key="v_delta_weighted_degree_ind_G13_res">-0.00245453529456996</data>
    </node>
    <node id="n22">
      <data key="v_label">ARG175</data>
      <data key="v_degree">4</data>
      <data key="v_weighted_degree">0.657186158824443</data>
      <data key="v_strength">0.657186158824443</data>
      <data key="v_eccentricity">8</data>
      <data key="v_authority_score">2.23062830051957e-06</data>
      <data key="v_hub_score">5.01970109863179e-07</data>
      <data key="v_betweenness">227</data>
      <data key="v_coreness">3</data>
      <data key="v_closeness">0.241909385113269</data>
      <data key="v_allosteric_degree">2</data>
      <data key="v_neighboring_degree">2</data>
      <data key="v_allosteric_weighted_degree">0.227561452036016</data>
      <data key="v_delta_weighted_degree_G13_res">-0.0193215575878485</data>
      <data key="v_delta_weighted_degree_Gq">-0.343006822461465</data>
      <data key="v_delta_weighted_degree_ind_Gq_res">-0.427552508523678</data>
      <data key="v_delta_weighted_degree_ind_G13_res">-0.122884180524924</data>
    </node>
    <node id="n23">
      <data key="v_label">ARG183</data>
      <data key="v_degree">4</data>
      <data key="v_weighted_degree">0.52837739550966</data>
      <data key="v_strength">0.52837739550966</data>
      <data key="v_eccentricity">1</data>
      <data key="v_authority_score">0.00105657405397663</data>
      <data key="v_hub_score">7.59035357940732e-05</data>
      <data key="v_betweenness">17</data>
      <data key="v_coreness">3</data>
      <data key="v_closeness">0.261821366024518</data>
      <data key="v_allosteric_degree">2</data>
      <data key="v_neighboring_degree">2</data>
      <data key="v_allosteric_weighted_degree">0.372699755319282</data>
      <data key="v_delta_weighted_degree_G13_res">-0.298999734115962</data>
      <data key="v_delta_weighted_degree_Gq">-0.373399610471534</data>
      <data key="v_delta_weighted_degree_ind_Gq_res">-0.460174978499829</data>
      <data key="v_delta_weighted_degree_ind_G13_res">-0.311223023015332</data>
    </node>
    <node id="n24">
      <data key="v_label">ARG199</data>
      <data key="v_degree">2</data>
      <data key="v_weighted_degree">0.0574706818191273</data>
      <data key="v_strength">0.0574706818191273</data>
      <data key="v_eccentricity">0</data>
      <data key="v_authority_score">5.26737974596371e-06</data>
      <data key="v_hub_score">0</data>
      <data key="v_betweenness">0</data>
      <data key="v_coreness">2</data>
      <data key="v_closeness">0.207350901525659</data>
      <data key="v_allosteric_degree">0</data>
      <data key="v_neighboring_degree">2</data>
      <data key="v_allosteric_weighted_degree">0</data>
      <data key="v_delta_weighted_degree_G13_res">0.782088182811244</data>
      <data key="v_delta_weighted_degree_Gq">0.604093955288957</data>
      <data key="v_delta_weighted_degree_ind_Gq_res">0.286158922912424</data>
      <data key="v_delta_weighted_degree_ind_G13_res">0.297082212576037</data>
    </node>
    <node id="n25">
      <data key="v_label">ARG229</data>
      <data key="v_degree">4</data>
      <data key="v_weighted_degree">0.141557427469079</data>
      <data key="v_strength">0.141557427469079</data>
      <data key="v_eccentricity">1</data>
      <data key="v_authority_score">0.00334051396572378</data>
      <data key="v_hub_score">0.0139654579748056</data>
      <data key="v_betweenness">8</data>
      <data key="v_coreness">3</data>
      <data key="v_closeness">0.251260504201681</data>
      <data key="v_allosteric_degree">0</data>
      <data key="v_neighboring_degree">4</data>
      <data key="v_allosteric_weighted_degree">0</data>
      <data key="v_delta_weighted_degree_G13_res">0.023413350995446</data>
      <data key="v_delta_weighted_degree_Gq">0.198236157206865</data>
      <data key="v_delta_weighted_degree_ind_Gq_res">-0.0360781474321603</data>
      <data key="v_delta_weighted_degree_ind_G13_res">-0.0306736458148712</data>
    </node>
    <node id="n26">
      <data key="v_label">ARG238</data>
      <data key="v_degree">8</data>
      <data key="v_weighted_degree">1.02600969966518</data>
      <data key="v_strength">1.02600969966518</data>
      <data key="v_eccentricity">13</data>
      <data key="v_authority_score">1</data>
      <data key="v_hub_score">0.156352012706792</data>
      <data key="v_betweenness">5</data>
      <data key="v_coreness">3</data>
      <data key="v_closeness">0.282075471698113</data>
      <data key="v_allosteric_degree">2</data>
      <data key="v_neighboring_degree">6</data>
      <data key="v_allosteric_weighted_degree">0.174195444117998</data>
      <data key="v_delta_weighted_degree_G13_res">-0.450095100438193</data>
      <data key="v_delta_weighted_degree_Gq">-0.415615943663642</data>
      <data key="v_delta_weighted_degree_ind_Gq_res">-0.838698229106348</data>
      <data key="v_delta_weighted_degree_ind_G13_res">-0.745936034877452</data>
    </node>
    <node id="n27">
      <data key="v_label">ARG241</data>
      <data key="v_degree">4</data>
      <data key="v_weighted_degree">0.0787394372031251</data>
      <data key="v_strength">0.0787394372031251</data>
      <data key="v_eccentricity">2</data>
      <data key="v_authority_score">0.149287266739948</data>
      <data key="v_hub_score">0.00072603370040522</data>
      <data key="v_betweenness">18</data>
      <data key="v_coreness">3</data>
      <data key="v_closeness">0.286673058485139</data>
      <data key="v_allosteric_degree">2</data>
      <data key="v_neighboring_degree">2</data>
      <data key="v_allosteric_weighted_degree">0.0084407065637957</data>
      <data key="v_delta_weighted_degree_G13_res">0.995899677807181</data>
      <data key="v_delta_weighted_degree_Gq">0.658925764510115</data>
      <data key="v_delta_weighted_degree_ind_Gq_res">0.201485820778791</data>
      <data key="v_delta_weighted_degree_ind_G13_res">0.279549950915742</data>
    </node>
    <node id="n28">
      <data key="v_label">ARG27</data>
      <data key="v_degree">26</data>
      <data key="v_weighted_degree">1.30657495020388</data>
      <data key="v_strength">1.30657495020388</data>
      <data key="v_eccentricity">10</data>
      <data key="v_authority_score">0.105969382555644</data>
      <data key="v_hub_score">0.00430131862817033</data>
      <data key="v_betweenness">1346</data>
      <data key="v_coreness">3</data>
      <data key="v_closeness">0.362864077669903</data>
      <data key="v_allosteric_degree">19</data>
      <data key="v_neighboring_degree">7</data>
      <data key="v_allosteric_weighted_degree">0.732751582172244</data>
    </node>
    <node id="n29">
      <data key="v_label">ARG291</data>
      <data key="v_degree">15</data>
      <data key="v_weighted_degree">0.761831680667301</data>
      <data key="v_strength">0.761831680667301</data>
      <data key="v_eccentricity">11</data>
      <data key="v_authority_score">0.261397709944041</data>
      <data key="v_hub_score">0.00817058145818703</data>
      <data key="v_betweenness">290</data>
      <data key="v_coreness">3</data>
      <data key="v_closeness">0.322198275862069</data>
      <data key="v_allosteric_degree">14</data>
      <data key="v_neighboring_degree">1</data>
      <data key="v_allosteric_weighted_degree">0.752766342422735</data>
      <data key="v_delta_weighted_degree_G13_res">-0.279549829338656</data>
      <data key="v_delta_weighted_degree_Gq">0.227076241951595</data>
      <data key="v_delta_weighted_degree_ind_Gq_res">-0.441962947867673</data>
      <data key="v_delta_weighted_degree_ind_G13_res">-0.359040872495158</data>
    </node>
    <node id="n30">
      <data key="v_label">ARG308</data>
      <data key="v_degree">10</data>
      <data key="v_weighted_degree">0.768585578726689</data>
      <data key="v_strength">0.768585578726689</data>
      <data key="v_eccentricity">9</data>
      <data key="v_authority_score">0.0281547130749827</data>
      <data key="v_hub_score">0.0662195708999253</data>
      <data key="v_betweenness">47</data>
      <data key="v_coreness">3</data>
      <data key="v_closeness">0.30952380952381</data>
      <data key="v_allosteric_degree">4</data>
      <data key="v_neighboring_degree">6</data>
      <data key="v_allosteric_weighted_degree">0.335854415401535</data>
      <data key="v_delta_weighted_degree_G13_res">-0.346549697898886</data>
      <data key="v_delta_weighted_degree_Gq">-0.268748883246081</data>
      <data key="v_delta_weighted_degree_ind_Gq_res">-0.389401751807815</data>
      <data key="v_delta_weighted_degree_ind_G13_res">-0.51114592805858</data>
    </node>
    <node id="n31">
      <data key="v_label">ARG57</data>
      <data key="v_degree">2</data>
      <data key="v_weighted_degree">0.0991958424013166</data>
      <data key="v_strength">0.0991958424013166</data>
      <data key="v_eccentricity">0</data>
      <data key="v_authority_score">7.00994013102888e-18</data>
      <data key="v_hub_score">0</data>
      <data key="v_betweenness">0</data>
      <data key="v_coreness">2</data>
      <data key="v_closeness">0.225660377358491</data>
      <data key="v_allosteric_degree">0</data>
      <data key="v_neighboring_degree">2</data>
      <data key="v_allosteric_weighted_degree">0</data>
      <data key="v_delta_weighted_degree_G13_res">0.127621800209596</data>
      <data key="v_delta_weighted_degree_Gq">0.228377669844169</data>
      <data key="v_delta_weighted_degree_ind_Gq_res">0.0863556070894959</data>
      <data key="v_delta_weighted_degree_ind_G13_res">0.0587541998220094</data>
    </node>
    <node id="n32">
      <data key="v_label">ARG59</data>
      <data key="v_degree">5</data>
      <data key="v_weighted_degree">0.401613376850862</data>
      <data key="v_strength">0.401613376850862</data>
      <data key="v_eccentricity">2</data>
      <data key="v_authority_score">1.96388641411528e-05</data>
      <data key="v_hub_score">2.938078555202e-05</data>
      <data key="v_betweenness">90</data>
      <data key="v_coreness">2</data>
      <data key="v_closeness">0.259548611111111</data>
      <data key="v_allosteric_degree">1</data>
      <data key="v_neighboring_degree">4</data>
      <data key="v_allosteric_weighted_degree">0.0126053214078997</data>
      <data key="v_delta_weighted_degree_G13_res">-0.0240916656368322</data>
      <data key="v_delta_weighted_degree_Gq">0.0298698779245666</data>
      <data key="v_delta_weighted_degree_ind_Gq_res">-0.100975969857245</data>
      <data key="v_delta_weighted_degree_ind_G13_res">0.0402714149593068</data>
    </node>
    <node id="n33">
      <data key="v_label">ASN105</data>
      <data key="v_degree">4</data>
      <data key="v_weighted_degree">0.177336234840919</data>
      <data key="v_strength">0.177336234840919</data>
      <data key="v_eccentricity">2</data>
      <data key="v_authority_score">9.2784984758135e-05</data>
      <data key="v_hub_score">1.96652627027467e-06</data>
      <data key="v_betweenness">43</data>
      <data key="v_coreness">2</data>
      <data key="v_closeness">0.264601769911504</data>
      <data key="v_allosteric_degree">1</data>
      <data key="v_neighboring_degree">3</data>
      <data key="v_allosteric_weighted_degree">0.0210089025086508</data>
      <data key="v_delta_weighted_degree_G13_res">0.519318202828263</data>
      <data key="v_delta_weighted_degree_Gq">0.51492016832945</data>
      <data key="v_delta_weighted_degree_ind_Gq_res">0.0540874056153919</data>
      <data key="v_delta_weighted_degree_ind_G13_res">0.285446249646331</data>
    </node>
    <node id="n34">
      <data key="v_label">ASN189</data>
      <data key="v_degree">4</data>
      <data key="v_weighted_degree">0.33597083456976</data>
      <data key="v_strength">0.33597083456976</data>
      <data key="v_eccentricity">8</data>
      <data key="v_authority_score">0.000111728544430637</data>
      <data key="v_hub_score">3.78352344810731e-07</data>
      <data key="v_betweenness">71</data>
      <data key="v_coreness">3</data>
      <data key="v_closeness">0.244480784955029</data>
      <data key="v_allosteric_degree">0</data>
      <data key="v_neighboring_degree">4</data>
      <data key="v_allosteric_weighted_degree">0</data>
      <data key="v_delta_weighted_degree_G13_res">-0.142374176432489</data>
      <data key="v_delta_weighted_degree_Gq">-0.233641762464482</data>
      <data key="v_delta_weighted_degree_ind_Gq_res">-0.232145417196192</data>
      <data key="v_delta_weighted_degree_ind_G13_res">-0.166412405648332</data>
    </node>
    <node id="n35">
      <data key="v_label">ASN220</data>
      <data key="v_degree">4</data>
      <data key="v_weighted_degree">0.294169389866798</data>
      <data key="v_strength">0.294169389866798</data>
      <data key="v_eccentricity">8</data>
      <data key="v_authority_score">0.00466431646403921</data>
      <data key="v_hub_score">3.28640913737109e-05</data>
      <data key="v_betweenness">90</data>
      <data key="v_coreness">2</data>
      <data key="v_closeness">0.300200803212851</data>
      <data key="v_allosteric_degree">2</data>
      <data key="v_neighboring_degree">2</data>
      <data key="v_allosteric_weighted_degree">0.0539257744212802</data>
      <data key="v_delta_weighted_degree_G13_res">-0.109906708783993</data>
      <data key="v_delta_weighted_degree_Gq">0.0144019152254664</data>
      <data key="v_delta_weighted_degree_ind_Gq_res">-0.0650083758389986</data>
      <data key="v_delta_weighted_degree_ind_G13_res">-0.193126499373676</data>
    </node>
    <node id="n36">
      <data key="v_label">ASN26</data>
      <data key="v_degree">4</data>
      <data key="v_weighted_degree">0.176587725353266</data>
      <data key="v_strength">0.176587725353266</data>
      <data key="v_eccentricity">3</data>
      <data key="v_authority_score">0.00112792314929665</data>
      <data key="v_hub_score">0.000612832383090268</data>
      <data key="v_betweenness">54</data>
      <data key="v_coreness">3</data>
      <data key="v_closeness">0.284220532319392</data>
      <data key="v_allosteric_degree">1</data>
      <data key="v_neighboring_degree">3</data>
      <data key="v_allosteric_weighted_degree">0.0569520718246781</data>
    </node>
    <node id="n37">
      <data key="v_label">ASN271</data>
      <data key="v_degree">3</data>
      <data key="v_weighted_degree">0.169907692565531</data>
      <data key="v_strength">0.169907692565531</data>
      <data key="v_eccentricity">1</data>
      <data key="v_authority_score">0.000303633217212485</data>
      <data key="v_hub_score">2.04404824915714e-10</data>
      <data key="v_betweenness">37</data>
      <data key="v_coreness">2</data>
      <data key="v_closeness">0.216666666666667</data>
      <data key="v_allosteric_degree">0</data>
      <data key="v_neighboring_degree">3</data>
      <data key="v_allosteric_weighted_degree">0</data>
      <data key="v_delta_weighted_degree_G13_res">0.010639250620281</data>
      <data key="v_delta_weighted_degree_Gq">0.185667977787959</data>
      <data key="v_delta_weighted_degree_ind_Gq_res">-0.0304377423765137</data>
      <data key="v_delta_weighted_degree_ind_G13_res">-0.0381482731464044</data>
    </node>
    <node id="n38">
      <data key="v_label">ASN275</data>
      <data key="v_degree">4</data>
      <data key="v_weighted_degree">0.372052450873051</data>
      <data key="v_strength">0.372052450873051</data>
      <data key="v_eccentricity">2</data>
      <data key="v_authority_score">0.00228119538473826</data>
      <data key="v_hub_score">4.92096340131013e-05</data>
      <data key="v_betweenness">18</data>
      <data key="v_coreness">2</data>
      <data key="v_closeness">0.248132780082988</data>
      <data key="v_allosteric_degree">1</data>
      <data key="v_neighboring_degree">3</data>
      <data key="v_allosteric_weighted_degree">0.0628584681044869</data>
      <data key="v_delta_weighted_degree_G13_res">-0.00316120359162081</data>
      <data key="v_delta_weighted_degree_Gq">0.360658793657488</data>
      <data key="v_delta_weighted_degree_ind_Gq_res">-0.0132686720941328</data>
      <data key="v_delta_weighted_degree_ind_G13_res">-0.0610163303190485</data>
    </node>
    <node id="n39">
      <data key="v_label">ASN277</data>
      <data key="v_degree">2</data>
      <data key="v_weighted_degree">0.260852331939209</data>
      <data key="v_strength">0.260852331939209</data>
      <data key="v_eccentricity">0</data>
      <data key="v_authority_score">0.00236997294957553</data>
      <data key="v_hub_score">0</data>
      <data key="v_betweenness">0</data>
      <data key="v_coreness">2</data>
      <data key="v_closeness">0.247311827956989</data>
      <data key="v_allosteric_degree">1</data>
      <data key="v_neighboring_degree">1</data>
      <data key="v_allosteric_weighted_degree">0.0588566163282621</data>
      <data key="v_delta_weighted_degree_G13_res">0.0374589279445121</data>
      <data key="v_delta_weighted_degree_Gq">0.20649589525289</data>
      <data key="v_delta_weighted_degree_ind_Gq_res">-0.0724651073709329</data>
      <data key="v_delta_weighted_degree_ind_G13_res">0.0235033753306893</data>
    </node>
    <node id="n40">
      <data key="v_label">ASN296</data>
      <data key="v_degree">4</data>
      <data key="v_weighted_degree">0.120139559006714</data>
      <data key="v_strength">0.120139559006714</data>
      <data key="v_eccentricity">5</data>
      <data key="v_authority_score">0.0035444605888534</data>
      <data key="v_hub_score">0.000145783499314556</data>
      <data key="v_betweenness">40</data>
      <data key="v_coreness">3</data>
      <data key="v_closeness">0.276595744680851</data>
      <data key="v_allosteric_degree">2</data>
      <data key="v_neighboring_degree">2</data>
      <data key="v_allosteric_weighted_degree">0.0264032823545293</data>
      <data key="v_delta_weighted_degree_G13_res">0.265241382007189</data>
      <data key="v_delta_weighted_degree_Gq">0.187660733605757</data>
      <data key="v_delta_weighted_degree_ind_Gq_res">0.0406961236745825</data>
      <data key="v_delta_weighted_degree_ind_G13_res">0.111870717435634</data>
    </node>
    <node id="n41">
      <data key="v_label">ASN314</data>
      <data key="v_degree">3</data>
      <data key="v_weighted_degree">0.0871151464301284</data>
      <data key="v_strength">0.0871151464301284</data>
      <data key="v_eccentricity">5</data>
      <data key="v_authority_score">0.00495942606241223</data>
      <data key="v_hub_score">9.76694037822056e-05</data>
      <data key="v_betweenness">23</data>
      <data key="v_coreness">3</data>
      <data key="v_closeness">0.277881040892193</data>
      <data key="v_allosteric_degree">0</data>
      <data key="v_neighboring_degree">3</data>
      <data key="v_allosteric_weighted_degree">0</data>
      <data key="v_delta_weighted_degree_G13_res">0.0399450314170034</data>
      <data key="v_delta_weighted_degree_Gq">-0.0159618795408509</data>
      <data key="v_delta_weighted_degree_ind_Gq_res">-0.0529646613438819</data>
      <data key="v_delta_weighted_degree_ind_G13_res">0.0085139851212408</data>
    </node>
    <node id="n42">
      <data key="v_label">ASN44</data>
      <data key="v_degree">6</data>
      <data key="v_weighted_degree">0.198359394165197</data>
      <data key="v_strength">0.198359394165197</data>
      <data key="v_eccentricity">6</data>
      <data key="v_authority_score">0.00710013171216526</data>
      <data key="v_hub_score">0.000830729708928465</data>
      <data key="v_betweenness">106</data>
      <data key="v_coreness">2</data>
      <data key="v_closeness">0.289728682170543</data>
      <data key="v_allosteric_degree">4</data>
      <data key="v_neighboring_degree">2</data>
      <data key="v_allosteric_weighted_degree">0.127833597423963</data>
      <data key="v_delta_weighted_degree_G13_res">0.12638661673136</data>
      <data key="v_delta_weighted_degree_Gq">0.354652247855659</data>
      <data key="v_delta_weighted_degree_ind_Gq_res">0.20669836466182</data>
      <data key="v_delta_weighted_degree_ind_G13_res">-0.0614811650209761</data>
    </node>
    <node id="n43">
      <data key="v_label">ASN84</data>
      <data key="v_degree">2</data>
      <data key="v_weighted_degree">0.0883498003189916</data>
      <data key="v_strength">0.0883498003189916</data>
      <data key="v_eccentricity">0</data>
      <data key="v_authority_score">0.00699841495413368</data>
      <data key="v_hub_score">0</data>
      <data key="v_betweenness">0</data>
      <data key="v_coreness">2</data>
      <data key="v_closeness">0.28075117370892</data>
      <data key="v_allosteric_degree">2</data>
      <data key="v_neighboring_degree">0</data>
      <data key="v_allosteric_weighted_degree">0.0883498003189916</data>
      <data key="v_delta_weighted_degree_G13_res">-0.0395612685024356</data>
      <data key="v_delta_weighted_degree_Gq">6.61756518087614e-05</data>
      <data key="v_delta_weighted_degree_ind_Gq_res">-0.0392011663670271</data>
      <data key="v_delta_weighted_degree_ind_G13_res">-0.0591539759322652</data>
    </node>
    <node id="n44">
      <data key="v_label">ASP102</data>
      <data key="v_degree">2</data>
      <data key="v_weighted_degree">0.0995491853177538</data>
      <data key="v_strength">0.0995491853177538</data>
      <data key="v_eccentricity">0</data>
      <data key="v_authority_score">0.00279868927473567</data>
      <data key="v_hub_score">0</data>
      <data key="v_betweenness">0</data>
      <data key="v_coreness">2</data>
      <data key="v_closeness">0.249791144527987</data>
      <data key="v_allosteric_degree">1</data>
      <data key="v_neighboring_degree">1</data>
      <data key="v_allosteric_weighted_degree">0.0297616501782414</data>
      <data key="v_delta_weighted_degree_G13_res">3.19131510657612</data>
      <data key="v_delta_weighted_degree_Gq">3.3591078630765</data>
      <data key="v_delta_weighted_degree_ind_Gq_res">0.666354387422427</data>
      <data key="v_delta_weighted_degree_ind_G13_res">2.3524862102327</data>
    </node>
    <node id="n45">
      <data key="v_label">ASP176</data>
      <data key="v_degree">12</data>
      <data key="v_weighted_degree">0.65138107551861</data>
      <data key="v_strength">0.65138107551861</data>
      <data key="v_eccentricity">9</data>
      <data key="v_authority_score">0.000521424993027631</data>
      <data key="v_hub_score">0.00031271054199943</data>
      <data key="v_betweenness">522</data>
      <data key="v_coreness">3</data>
      <data key="v_closeness">0.311783107403545</data>
      <data key="v_allosteric_degree">6</data>
      <data key="v_neighboring_degree">6</data>
      <data key="v_allosteric_weighted_degree">0.134147471589976</data>
      <data key="v_delta_weighted_degree_G13_res">0.264729691742056</data>
      <data key="v_delta_weighted_degree_Gq">0.266503345651983</data>
      <data key="v_delta_weighted_degree_ind_Gq_res">0.00891261478372307</data>
      <data key="v_delta_weighted_degree_ind_G13_res">-0.145727732177905</data>
    </node>
    <node id="n46">
      <data key="v_label">ASP192</data>
      <data key="v_degree">7</data>
      <data key="v_weighted_degree">0.560946188477633</data>
      <data key="v_strength">0.560946188477633</data>
      <data key="v_eccentricity">7</data>
      <data key="v_authority_score">0.000436660977110831</data>
      <data key="v_hub_score">7.58428693310386e-06</data>
      <data key="v_betweenness">238</data>
      <data key="v_coreness">3</data>
      <data key="v_closeness">0.285577841451767</data>
      <data key="v_allosteric_degree">2</data>
      <data key="v_neighboring_degree">5</data>
      <data key="v_allosteric_weighted_degree">0.109990381363028</data>
      <data key="v_delta_weighted_degree_G13_res">0.149297316715907</data>
      <data key="v_delta_weighted_degree_Gq">0.108499067374258</data>
      <data key="v_delta_weighted_degree_ind_Gq_res">-0.219254524362149</data>
      <data key="v_delta_weighted_degree_ind_G13_res">-0.158020754963799</data>
    </node>
    <node id="n47">
      <data key="v_label">ASP195</data>
      <data key="v_degree">4</data>
      <data key="v_weighted_degree">0.670662471990584</data>
      <data key="v_strength">0.670662471990584</data>
      <data key="v_eccentricity">7</data>
      <data key="v_authority_score">2.77659952017133e-06</data>
      <data key="v_hub_score">5.56865425896204e-09</data>
      <data key="v_betweenness">218</data>
      <data key="v_coreness">3</data>
      <data key="v_closeness">0.234142521534847</data>
      <data key="v_allosteric_degree">1</data>
      <data key="v_neighboring_degree">3</data>
      <data key="v_allosteric_weighted_degree">0.196832936666017</data>
      <data key="v_delta_weighted_degree_G13_res">0.185214416904582</data>
      <data key="v_delta_weighted_degree_Gq">0.0200232405678649</data>
      <data key="v_delta_weighted_degree_ind_Gq_res">-0.0285641797268369</data>
      <data key="v_delta_weighted_degree_ind_G13_res">-0.00514515991151976</data>
    </node>
    <node id="n48">
      <data key="v_label">ASP198</data>
      <data key="v_degree">7</data>
      <data key="v_weighted_degree">0.55172961685306</data>
      <data key="v_strength">0.55172961685306</data>
      <data key="v_eccentricity">9</data>
      <data key="v_authority_score">0.000819561080757031</data>
      <data key="v_hub_score">2.50244887813499e-06</data>
      <data key="v_betweenness">479</data>
      <data key="v_coreness">3</data>
      <data key="v_closeness">0.304791029561672</data>
      <data key="v_allosteric_degree">2</data>
      <data key="v_neighboring_degree">5</data>
      <data key="v_allosteric_weighted_degree">0.0801749445664058</data>
      <data key="v_delta_weighted_degree_G13_res">0.119564438187496</data>
      <data key="v_delta_weighted_degree_Gq">-0.265777726557738</data>
      <data key="v_delta_weighted_degree_ind_Gq_res">-0.44305721853512</data>
      <data key="v_delta_weighted_degree_ind_G13_res">-0.205314690875062</data>
    </node>
    <node id="n49">
      <data key="v_label">ASP300</data>
      <data key="v_degree">2</data>
      <data key="v_weighted_degree">0.0631828902181663</data>
      <data key="v_strength">0.0631828902181663</data>
      <data key="v_eccentricity">0</data>
      <data key="v_authority_score">0.00282956112825532</data>
      <data key="v_hub_score">0</data>
      <data key="v_betweenness">0</data>
      <data key="v_coreness">2</data>
      <data key="v_closeness">0.258874458874459</data>
      <data key="v_allosteric_degree">1</data>
      <data key="v_neighboring_degree">1</data>
      <data key="v_allosteric_weighted_degree">0.0301411329761331</data>
      <data key="v_delta_weighted_degree_G13_res">2.81130537004825</data>
      <data key="v_delta_weighted_degree_Gq">1.79907790570921</data>
      <data key="v_delta_weighted_degree_ind_Gq_res">0.491440695511658</data>
      <data key="v_delta_weighted_degree_ind_G13_res">2.01308954550319</data>
    </node>
    <node id="n50">
      <data key="v_label">ASP77</data>
      <data key="v_degree">4</data>
      <data key="v_weighted_degree">0.192326394259784</data>
      <data key="v_strength">0.192326394259784</data>
      <data key="v_eccentricity">7</data>
      <data key="v_authority_score">0.00040212322537907</data>
      <data key="v_hub_score">1.4674061447827e-06</data>
      <data key="v_betweenness">142</data>
      <data key="v_coreness">2</data>
      <data key="v_closeness">0.289168278529981</data>
      <data key="v_allosteric_degree">2</data>
      <data key="v_neighboring_degree">2</data>
      <data key="v_allosteric_weighted_degree">0.0519590369467828</data>
      <data key="v_delta_weighted_degree_G13_res">2.12456555108443</data>
      <data key="v_delta_weighted_degree_Gq">1.64068108426551</data>
      <data key="v_delta_weighted_degree_ind_Gq_res">0.650287297754867</data>
      <data key="v_delta_weighted_degree_ind_G13_res">1.00479479907807</data>
    </node>
    <node id="n51">
      <data key="v_label">ASP95</data>
      <data key="v_degree">6</data>
      <data key="v_weighted_degree">0.568305325600221</data>
      <data key="v_strength">0.568305325600221</data>
      <data key="v_eccentricity">5</data>
      <data key="v_authority_score">0.000916325601671743</data>
      <data key="v_hub_score">0.00103731677668162</data>
      <data key="v_betweenness">95</data>
      <data key="v_coreness">3</data>
      <data key="v_closeness">0.291707317073171</data>
      <data key="v_allosteric_degree">4</data>
      <data key="v_neighboring_degree">2</data>
      <data key="v_allosteric_weighted_degree">0.199665998589015</data>
      <data key="v_delta_weighted_degree_G13_res">0.423021824796139</data>
      <data key="v_delta_weighted_degree_Gq">0.217789934964637</data>
      <data key="v_delta_weighted_degree_ind_Gq_res">0.0839067099901748</data>
      <data key="v_delta_weighted_degree_ind_G13_res">-0.0675186872964235</data>
    </node>
    <node id="n52">
      <data key="v_label">CYS108</data>
      <data key="v_degree">2</data>
      <data key="v_weighted_degree">0.0144305096233959</data>
      <data key="v_strength">0.0144305096233959</data>
      <data key="v_eccentricity">0</data>
      <data key="v_authority_score">8.58025145154162e-09</data>
      <data key="v_hub_score">0</data>
      <data key="v_betweenness">0</data>
      <data key="v_coreness">2</data>
      <data key="v_closeness">0.20997191011236</data>
      <data key="v_allosteric_degree">0</data>
      <data key="v_neighboring_degree">2</data>
      <data key="v_allosteric_weighted_degree">0</data>
      <data key="v_delta_weighted_degree_G13_res">0.669570926234168</data>
      <data key="v_delta_weighted_degree_Gq">0.830652921016904</data>
      <data key="v_delta_weighted_degree_ind_Gq_res">0.320972760940389</data>
      <data key="v_delta_weighted_degree_ind_G13_res">0.294343913477098</data>
    </node>
    <node id="n53">
      <data key="v_label">CYS114</data>
      <data key="v_degree">4</data>
      <data key="v_weighted_degree">0.11826970872301</data>
      <data key="v_strength">0.11826970872301</data>
      <data key="v_eccentricity">2</data>
      <data key="v_authority_score">2.50753336789925e-05</data>
      <data key="v_hub_score">1.08873233243639e-09</data>
      <data key="v_betweenness">123</data>
      <data key="v_coreness">2</data>
      <data key="v_closeness">0.252533783783784</data>
      <data key="v_allosteric_degree">2</data>
      <data key="v_neighboring_degree">2</data>
      <data key="v_allosteric_weighted_degree">0.0244448940131209</data>
      <data key="v_delta_weighted_degree_G13_res">0.232069658037585</data>
      <data key="v_delta_weighted_degree_Gq">0.318004146913221</data>
      <data key="v_delta_weighted_degree_ind_Gq_res">0.169647536498648</data>
      <data key="v_delta_weighted_degree_ind_G13_res">0.0409168518539394</data>
    </node>
    <node id="n54">
      <data key="v_label">CYS121</data>
      <data key="v_degree">5</data>
      <data key="v_weighted_degree">0.104318180438717</data>
      <data key="v_strength">0.104318180438717</data>
      <data key="v_eccentricity">4</data>
      <data key="v_authority_score">1.28296837586111e-05</data>
      <data key="v_hub_score">3.46742846123838e-12</data>
      <data key="v_betweenness">160</data>
      <data key="v_coreness">2</data>
      <data key="v_closeness">0.261135371179039</data>
      <data key="v_allosteric_degree">1</data>
      <data key="v_neighboring_degree">4</data>
      <data key="v_allosteric_weighted_degree">0.00565979366883214</data>
      <data key="v_delta_weighted_degree_G13_res">0.0209607568679176</data>
      <data key="v_delta_weighted_degree_Gq">0.0341141874772818</data>
      <data key="v_delta_weighted_degree_ind_Gq_res">-0.0376434446842784</data>
      <data key="v_delta_weighted_degree_ind_G13_res">-0.0530000525668798</data>
    </node>
    <node id="n55">
      <data key="v_label">CYS134</data>
      <data key="v_degree">2</data>
      <data key="v_weighted_degree">0.0514845031958207</data>
      <data key="v_strength">0.0514845031958207</data>
      <data key="v_eccentricity">0</data>
      <data key="v_authority_score">0.000240801284025871</data>
      <data key="v_hub_score">0</data>
      <data key="v_betweenness">0</data>
      <data key="v_coreness">2</data>
      <data key="v_closeness">0.215417867435159</data>
      <data key="v_allosteric_degree">0</data>
      <data key="v_neighboring_degree">2</data>
      <data key="v_allosteric_weighted_degree">0</data>
      <data key="v_delta_weighted_degree_G13_res">0.0202251517684961</data>
      <data key="v_delta_weighted_degree_Gq">0.050967354596248</data>
      <data key="v_delta_weighted_degree_ind_Gq_res">-0.000842687239921695</data>
      <data key="v_delta_weighted_degree_ind_G13_res">-0.0280097756700759</data>
    </node>
    <node id="n56">
      <data key="v_label">CYS160</data>
      <data key="v_degree">3</data>
      <data key="v_weighted_degree">0.0639953677755029</data>
      <data key="v_strength">0.0639953677755029</data>
      <data key="v_eccentricity">1</data>
      <data key="v_authority_score">3.09972408914618e-19</data>
      <data key="v_hub_score">0</data>
      <data key="v_betweenness">1</data>
      <data key="v_coreness">2</data>
      <data key="v_closeness">0.12816116588084</data>
      <data key="v_allosteric_degree">0</data>
      <data key="v_neighboring_degree">3</data>
      <data key="v_allosteric_weighted_degree">0</data>
      <data key="v_delta_weighted_degree_G13_res">0.0651854357913525</data>
      <data key="v_delta_weighted_degree_Gq">0.0919242111054809</data>
      <data key="v_delta_weighted_degree_ind_Gq_res">0.0131127532658919</data>
      <data key="v_delta_weighted_degree_ind_G13_res">-0.0122900331196877</data>
    </node>
    <node id="n57">
      <data key="v_label">CYS186</data>
      <data key="v_degree">2</data>
      <data key="v_weighted_degree">0.075858610295466</data>
      <data key="v_strength">0.075858610295466</data>
      <data key="v_eccentricity">0</data>
      <data key="v_authority_score">0.027514606569267</data>
      <data key="v_hub_score">0</data>
      <data key="v_betweenness">0</data>
      <data key="v_coreness">2</data>
      <data key="v_closeness">0.253604749787956</data>
      <data key="v_allosteric_degree">1</data>
      <data key="v_neighboring_degree">1</data>
      <data key="v_allosteric_weighted_degree">0.0243422405587894</data>
      <data key="v_delta_weighted_degree_G13_res">0.00531475264804092</data>
      <data key="v_delta_weighted_degree_Gq">-0.00821726520272498</data>
      <data key="v_delta_weighted_degree_ind_Gq_res">-0.0363517202758866</data>
      <data key="v_delta_weighted_degree_ind_G13_res">-0.0354741041546234</data>
    </node>
    <node id="n58">
      <data key="v_label">CYS219</data>
      <data key="v_degree">3</data>
      <data key="v_weighted_degree">0.235529129864133</data>
      <data key="v_strength">0.235529129864133</data>
      <data key="v_eccentricity">6</data>
      <data key="v_authority_score">3.93650517010221e-05</data>
      <data key="v_hub_score">0</data>
      <data key="v_betweenness">47</data>
      <data key="v_coreness">2</data>
      <data key="v_closeness">0.262280701754386</data>
      <data key="v_allosteric_degree">0</data>
      <data key="v_neighboring_degree">3</data>
      <data key="v_allosteric_weighted_degree">0</data>
      <data key="v_delta_weighted_degree_G13_res">-0.110975450980421</data>
      <data key="v_delta_weighted_degree_Gq">-0.0326695462330256</data>
      <data key="v_delta_weighted_degree_ind_Gq_res">-0.159323924975283</data>
      <data key="v_delta_weighted_degree_ind_G13_res">-0.16802117832341</data>
    </node>
    <node id="n59">
      <data key="v_label">CYS256</data>
      <data key="v_degree">2</data>
      <data key="v_weighted_degree">0.0255094225886576</data>
      <data key="v_strength">0.0255094225886576</data>
      <data key="v_eccentricity">0</data>
      <data key="v_authority_score">3.71006011279734e-19</data>
      <data key="v_hub_score">0</data>
      <data key="v_betweenness">0</data>
      <data key="v_coreness">2</data>
      <data key="v_closeness">0.214183381088825</data>
      <data key="v_allosteric_degree">0</data>
      <data key="v_neighboring_degree">2</data>
      <data key="v_allosteric_weighted_degree">0</data>
      <data key="v_delta_weighted_degree_G13_res">0.147982959977941</data>
      <data key="v_delta_weighted_degree_Gq">0.208045217815256</data>
      <data key="v_delta_weighted_degree_ind_Gq_res">0.0636916922113436</data>
      <data key="v_delta_weighted_degree_ind_G13_res">0.0405890758740568</data>
    </node>
    <node id="n60">
      <data key="v_label">CYS259</data>
      <data key="v_degree">3</data>
      <data key="v_weighted_degree">0.0573215201943085</data>
      <data key="v_strength">0.0573215201943085</data>
      <data key="v_eccentricity">1</data>
      <data key="v_authority_score">0.000247154797366629</data>
      <data key="v_hub_score">7.81373673026905e-09</data>
      <data key="v_betweenness">32</data>
      <data key="v_coreness">2</data>
      <data key="v_closeness">0.266014234875445</data>
      <data key="v_allosteric_degree">1</data>
      <data key="v_neighboring_degree">2</data>
      <data key="v_allosteric_weighted_degree">0.0379158425820798</data>
      <data key="v_delta_weighted_degree_G13_res">0.111158152340957</data>
      <data key="v_delta_weighted_degree_Gq">0.0848893798099079</data>
      <data key="v_delta_weighted_degree_ind_Gq_res">-6.57038417279029e-05</data>
      <data key="v_delta_weighted_degree_ind_G13_res">-0.0155195157862191</data>
    </node>
    <node id="n61">
      <data key="v_label">CYS261</data>
      <data key="v_degree">4</data>
      <data key="v_weighted_degree">0.182810181189405</data>
      <data key="v_strength">0.182810181189405</data>
      <data key="v_eccentricity">2</data>
      <data key="v_authority_score">0.00784075240161254</data>
      <data key="v_hub_score">1.6977752898598e-05</data>
      <data key="v_betweenness">27</data>
      <data key="v_coreness">2</data>
      <data key="v_closeness">0.26985559566787</data>
      <data key="v_allosteric_degree">1</data>
      <data key="v_neighboring_degree">3</data>
      <data key="v_allosteric_weighted_degree">0.0538704799326394</data>
      <data key="v_delta_weighted_degree_G13_res">-0.0906516778425334</data>
      <data key="v_delta_weighted_degree_Gq">-0.142641575796155</data>
      <data key="v_delta_weighted_degree_ind_Gq_res">-0.18054375847711</data>
      <data key="v_delta_weighted_degree_ind_G13_res">-0.121890202324212</data>
    </node>
    <node id="n62">
      <data key="v_label">CYS283</data>
      <data key="v_degree">2</data>
      <data key="v_weighted_degree">0.0496049397557495</data>
      <data key="v_strength">0.0496049397557495</data>
      <data key="v_eccentricity">0</data>
      <data key="v_authority_score">2.07869028762127e-06</data>
      <data key="v_hub_score">0</data>
      <data key="v_betweenness">0</data>
      <data key="v_coreness">2</data>
      <data key="v_closeness">0.200805910006716</data>
      <data key="v_allosteric_degree">0</data>
      <data key="v_neighboring_degree">2</data>
      <data key="v_allosteric_weighted_degree">0</data>
      <data key="v_delta_weighted_degree_G13_res">1.03190503126086</data>
      <data key="v_delta_weighted_degree_Gq">1.18619718690133</data>
      <data key="v_delta_weighted_degree_ind_Gq_res">0.211032501648425</data>
      <data key="v_delta_weighted_degree_ind_G13_res">0.521559415291658</data>
    </node>
    <node id="n63">
      <data key="v_label">CYS322</data>
      <data key="v_degree">5</data>
      <data key="v_weighted_degree">0.325219923106532</data>
      <data key="v_strength">0.325219923106532</data>
      <data key="v_eccentricity">6</data>
      <data key="v_authority_score">0.049511482227033</data>
      <data key="v_hub_score">0.000753690975426234</data>
      <data key="v_betweenness">6</data>
      <data key="v_coreness">3</data>
      <data key="v_closeness">0.287223823246878</data>
      <data key="v_allosteric_degree">1</data>
      <data key="v_neighboring_degree">4</data>
      <data key="v_allosteric_weighted_degree">0.0880974097593368</data>
      <data key="v_delta_weighted_degree_G13_res">0.732267416846822</data>
      <data key="v_delta_weighted_degree_Gq">0.490026231267584</data>
      <data key="v_delta_weighted_degree_ind_Gq_res">-0.00603988485965185</data>
      <data key="v_delta_weighted_degree_ind_G13_res">-0.0679112186730502</data>
    </node>
    <node id="n64">
      <data key="v_label">CYS323</data>
      <data key="v_degree">5</data>
      <data key="v_weighted_degree">0.180886869239753</data>
      <data key="v_strength">0.180886869239753</data>
      <data key="v_eccentricity">3</data>
      <data key="v_authority_score">0.00145505675897169</data>
      <data key="v_hub_score">0.00423840172239149</data>
      <data key="v_betweenness">35</data>
      <data key="v_coreness">3</data>
      <data key="v_closeness">0.249791144527987</data>
      <data key="v_allosteric_degree">0</data>
      <data key="v_neighboring_degree">5</data>
      <data key="v_allosteric_weighted_degree">0</data>
      <data key="v_delta_weighted_degree_G13_res">0.559555826713733</data>
      <data key="v_delta_weighted_degree_Gq">0.475378564815049</data>
      <data key="v_delta_weighted_degree_ind_Gq_res">0.0573108224693507</data>
      <data key="v_delta_weighted_degree_ind_G13_res">0.154295063566676</data>
    </node>
    <node id="n65">
      <data key="v_label">GLN103</data>
      <data key="v_degree">3</data>
      <data key="v_weighted_degree">0.0858347398132113</data>
      <data key="v_strength">0.0858347398132113</data>
      <data key="v_eccentricity">1</data>
      <data key="v_authority_score">1.3878962463253e-19</data>
      <data key="v_hub_score">0.000178976860389868</data>
      <data key="v_betweenness">27</data>
      <data key="v_coreness">2</data>
      <data key="v_closeness">0.241713823767179</data>
      <data key="v_allosteric_degree">0</data>
      <data key="v_neighboring_degree">3</data>
      <data key="v_allosteric_weighted_degree">0</data>
      <data key="v_delta_weighted_degree_G13_res">0.332961763834199</data>
      <data key="v_delta_weighted_degree_Gq">0.631097032473554</data>
      <data key="v_delta_weighted_degree_ind_Gq_res">0.267017950961558</data>
      <data key="v_delta_weighted_degree_ind_G13_res">0.165178489973913</data>
    </node>
    <node id="n66">
      <data key="v_label">GLN180</data>
      <data key="v_degree">6</data>
      <data key="v_weighted_degree">0.62683566451066</data>
      <data key="v_strength">0.62683566451066</data>
      <data key="v_eccentricity">9</data>
      <data key="v_authority_score">6.21049860812997e-17</data>
      <data key="v_hub_score">0.00368715644823538</data>
      <data key="v_betweenness">861</data>
      <data key="v_coreness">3</data>
      <data key="v_closeness">0.255119453924915</data>
      <data key="v_allosteric_degree">1</data>
      <data key="v_neighboring_degree">5</data>
      <data key="v_allosteric_weighted_degree">0.0923076523677615</data>
      <data key="v_delta_weighted_degree_G13_res">-0.40368226282833</data>
      <data key="v_delta_weighted_degree_Gq">-0.428110960456182</data>
      <data key="v_delta_weighted_degree_ind_Gq_res">-0.48327017909584</data>
      <data key="v_delta_weighted_degree_ind_G13_res">-0.467928533735442</data>
    </node>
    <node id="n67">
      <data key="v_label">GLN235</data>
      <data key="v_degree">2</data>
      <data key="v_weighted_degree">0.236410959074211</data>
      <data key="v_strength">0.236410959074211</data>
      <data key="v_eccentricity">0</data>
      <data key="v_authority_score">0.044107037748185</data>
      <data key="v_hub_score">0</data>
      <data key="v_betweenness">0</data>
      <data key="v_coreness">2</data>
      <data key="v_closeness">0.22082717872969</data>
      <data key="v_allosteric_degree">0</data>
      <data key="v_neighboring_degree">2</data>
      <data key="v_allosteric_weighted_degree">0</data>
      <data key="v_delta_weighted_degree_G13_res">-0.0517809873766917</data>
      <data key="v_delta_weighted_degree_Gq">0.123049346651901</data>
      <data key="v_delta_weighted_degree_ind_Gq_res">-0.0301975330739508</data>
      <data key="v_delta_weighted_degree_ind_G13_res">-0.0867485572748716</data>
    </node>
    <node id="n68">
      <data key="v_label">GLN236</data>
      <data key="v_degree">4</data>
      <data key="v_weighted_degree">0.256099219222575</data>
      <data key="v_strength">0.256099219222575</data>
      <data key="v_eccentricity">1</data>
      <data key="v_authority_score">0.103442355618226</data>
      <data key="v_hub_score">0.00541530319789876</data>
      <data key="v_betweenness">12</data>
      <data key="v_coreness">3</data>
      <data key="v_closeness">0.253389830508475</data>
      <data key="v_allosteric_degree">1</data>
      <data key="v_neighboring_degree">3</data>
      <data key="v_allosteric_weighted_degree">0.00765938739253315</data>
      <data key="v_delta_weighted_degree_G13_res">0.355184248575515</data>
      <data key="v_delta_weighted_degree_Gq">0.117017441715937</data>
      <data key="v_delta_weighted_degree_ind_Gq_res">-0.155281672155336</data>
      <data key="v_delta_weighted_degree_ind_G13_res">0.254477919340408</data>
    </node>
    <node id="n69">
      <data key="v_label">GLN239</data>
      <data key="v_degree">3</data>
      <data key="v_weighted_degree">0.351069973718865</data>
      <data key="v_strength">0.351069973718865</data>
      <data key="v_eccentricity">1</data>
      <data key="v_authority_score">0.0790581345045089</data>
      <data key="v_hub_score">1.30729929579665e-06</data>
      <data key="v_betweenness">6</data>
      <data key="v_coreness">2</data>
      <data key="v_closeness">0.254035683942226</data>
      <data key="v_allosteric_degree">2</data>
      <data key="v_neighboring_degree">1</data>
      <data key="v_allosteric_weighted_degree">0.201261856547614</data>
      <data key="v_delta_weighted_degree_G13_res">0.2897725060241</data>
      <data key="v_delta_weighted_degree_Gq">-0.288271917746869</data>
      <data key="v_delta_weighted_degree_ind_Gq_res">-0.300718349278166</data>
      <data key="v_delta_weighted_degree_ind_G13_res">-0.29989889778649</data>
    </node>
    <node id="n70">
      <data key="v_label">GLN250</data>
      <data key="v_degree">4</data>
      <data key="v_weighted_degree">0.325243636643549</data>
      <data key="v_strength">0.325243636643549</data>
      <data key="v_eccentricity">11</data>
      <data key="v_authority_score">0.0388374651660638</data>
      <data key="v_hub_score">0</data>
      <data key="v_betweenness">56</data>
      <data key="v_coreness">3</data>
      <data key="v_closeness">0.261363636363636</data>
      <data key="v_allosteric_degree">1</data>
      <data key="v_neighboring_degree">3</data>
      <data key="v_allosteric_weighted_degree">0.0342193884215085</data>
      <data key="v_delta_weighted_degree_G13_res">0.0510205908146979</data>
      <data key="v_delta_weighted_degree_Gq">0.642258942178814</data>
      <data key="v_delta_weighted_degree_ind_Gq_res">0.513618249777228</data>
      <data key="v_delta_weighted_degree_ind_G13_res">0.0160283259189948</data>
    </node>
    <node id="n71">
      <data key="v_label">GLN297</data>
      <data key="v_degree">4</data>
      <data key="v_weighted_degree">0.243469513223219</data>
      <data key="v_strength">0.243469513223219</data>
      <data key="v_eccentricity">6</data>
      <data key="v_authority_score">0.26783410605914</data>
      <data key="v_hub_score">4.39609204454023e-05</data>
      <data key="v_betweenness">8</data>
      <data key="v_coreness">3</data>
      <data key="v_closeness">0.286673058485139</data>
      <data key="v_allosteric_degree">2</data>
      <data key="v_neighboring_degree">2</data>
      <data key="v_allosteric_weighted_degree">0.169775525774588</data>
      <data key="v_delta_weighted_degree_G13_res">0.359820456400137</data>
      <data key="v_delta_weighted_degree_Gq">0.400424519402354</data>
      <data key="v_delta_weighted_degree_ind_Gq_res">0.202803060455454</data>
      <data key="v_delta_weighted_degree_ind_G13_res">0.0505510324530089</data>
    </node>
    <node id="n72">
      <data key="v_label">GLN321</data>
      <data key="v_degree">16</data>
      <data key="v_weighted_degree">1.68791010675362</data>
      <data key="v_strength">1.68791010675362</data>
      <data key="v_eccentricity">9</data>
      <data key="v_authority_score">0.113122901175118</data>
      <data key="v_hub_score">0.155236857764169</data>
      <data key="v_betweenness">626</data>
      <data key="v_coreness">3</data>
      <data key="v_closeness">0.325708061002179</data>
      <data key="v_allosteric_degree">11</data>
      <data key="v_neighboring_degree">5</data>
      <data key="v_allosteric_weighted_degree">0.868620838359807</data>
      <data key="v_delta_weighted_degree_G13_res">-1.09623231906564</data>
      <data key="v_delta_weighted_degree_Gq">-1.39189801357967</data>
      <data key="v_delta_weighted_degree_ind_Gq_res">-1.51426964014668</data>
      <data key="v_delta_weighted_degree_ind_G13_res">-1.38130412108386</data>
    </node>
    <node id="n73">
      <data key="v_label">GLN56</data>
      <data key="v_degree">4</data>
      <data key="v_weighted_degree">0.310545110922145</data>
      <data key="v_strength">0.310545110922145</data>
      <data key="v_eccentricity">1</data>
      <data key="v_authority_score">0.000119561063206546</data>
      <data key="v_hub_score">2.2125580516284e-07</data>
      <data key="v_betweenness">21</data>
      <data key="v_coreness">2</data>
      <data key="v_closeness">0.251049538203191</data>
      <data key="v_allosteric_degree">1</data>
      <data key="v_neighboring_degree">3</data>
      <data key="v_allosteric_weighted_degree">0.000570659365235864</data>
      <data key="v_delta_weighted_degree_G13_res">0.00547385124087657</data>
      <data key="v_delta_weighted_degree_Gq">0.0173340223687959</data>
      <data key="v_delta_weighted_degree_ind_Gq_res">-0.106849895871685</data>
      <data key="v_delta_weighted_degree_ind_G13_res">-0.0158442179754873</data>
    </node>
    <node id="n74">
      <data key="v_label">GLN60</data>
      <data key="v_degree">2</data>
      <data key="v_weighted_degree">0.11612716702595</data>
      <data key="v_strength">0.11612716702595</data>
      <data key="v_eccentricity">0</data>
      <data key="v_authority_score">5.78216929097337e-06</data>
      <data key="v_hub_score">0</data>
      <data key="v_betweenness">0</data>
      <data key="v_coreness">2</data>
      <data key="v_closeness">0.216981132075472</data>
      <data key="v_allosteric_degree">0</data>
      <data key="v_neighboring_degree">2</data>
      <data key="v_allosteric_weighted_degree">0</data>
      <data key="v_delta_weighted_degree_G13_res">0.0410388778790318</data>
      <data key="v_delta_weighted_degree_Gq">-0.0269799478557113</data>
      <data key="v_delta_weighted_degree_ind_Gq_res">-0.0391235040219232</data>
      <data key="v_delta_weighted_degree_ind_G13_res">-0.00470579143650776</data>
    </node>
    <node id="n75">
      <data key="v_label">GLU132</data>
      <data key="v_degree">10</data>
      <data key="v_weighted_degree">0.885150478563214</data>
      <data key="v_strength">0.885150478563214</data>
      <data key="v_eccentricity">9</data>
      <data key="v_authority_score">0.0273858267983346</data>
      <data key="v_hub_score">0.00291654338537198</data>
      <data key="v_betweenness">282</data>
      <data key="v_coreness">3</data>
      <data key="v_closeness">0.325</data>
      <data key="v_allosteric_degree">6</data>
      <data key="v_neighboring_degree">4</data>
      <data key="v_allosteric_weighted_degree">0.335116854688406</data>
      <data key="v_delta_weighted_degree_G13_res">2.73619759505954</data>
      <data key="v_delta_weighted_degree_Gq">-0.40567864843666</data>
      <data key="v_delta_weighted_degree_ind_Gq_res">-0.816112788170924</data>
      <data key="v_delta_weighted_degree_ind_G13_res">0.653310123955889</data>
    </node>
    <node id="n76">
      <data key="v_label">GLU191</data>
      <data key="v_degree">9</data>
      <data key="v_weighted_degree">0.88015515411626</data>
      <data key="v_strength">0.88015515411626</data>
      <data key="v_eccentricity">10</data>
      <data key="v_authority_score">0.063010577195091</data>
      <data key="v_hub_score">0.00109018034929647</data>
      <data key="v_betweenness">905</data>
      <data key="v_coreness">3</data>
      <data key="v_closeness">0.308247422680412</data>
      <data key="v_allosteric_degree">6</data>
      <data key="v_neighboring_degree">3</data>
      <data key="v_allosteric_weighted_degree">0.607386768055152</data>
      <data key="v_delta_weighted_degree_G13_res">0.144405839033755</data>
      <data key="v_delta_weighted_degree_Gq">-0.22803223357829</data>
      <data key="v_delta_weighted_degree_ind_Gq_res">-0.560552100509446</data>
      <data key="v_delta_weighted_degree_ind_G13_res">-0.0583652374111009</data>
    </node>
    <node id="n77">
      <data key="v_label">GLU197</data>
      <data key="v_degree">3</data>
      <data key="v_weighted_degree">0.131081519086502</data>
      <data key="v_strength">0.131081519086502</data>
      <data key="v_eccentricity">9</data>
      <data key="v_authority_score">0.000108930509792433</data>
      <data key="v_hub_score">2.03135854850496e-07</data>
      <data key="v_betweenness">239</data>
      <data key="v_coreness">3</data>
      <data key="v_closeness">0.256212510711225</data>
      <data key="v_allosteric_degree">1</data>
      <data key="v_neighboring_degree">2</data>
      <data key="v_allosteric_weighted_degree">0.0141604162181596</data>
      <data key="v_delta_weighted_degree_G13_res">0.278312266412487</data>
      <data key="v_delta_weighted_degree_Gq">0.0956324288572544</data>
      <data key="v_delta_weighted_degree_ind_Gq_res">0.0206038276201424</data>
      <data key="v_delta_weighted_degree_ind_G13_res">0.264900910385092</data>
    </node>
    <node id="n78">
      <data key="v_label">GLU246</data>
      <data key="v_degree">4</data>
      <data key="v_weighted_degree">0.455192035469281</data>
      <data key="v_strength">0.455192035469281</data>
      <data key="v_eccentricity">10</data>
      <data key="v_authority_score">4.25433215076914e-17</data>
      <data key="v_hub_score">0.000177686525800921</data>
      <data key="v_betweenness">997</data>
      <data key="v_coreness">3</data>
      <data key="v_closeness">0.238627294493216</data>
      <data key="v_allosteric_degree">0</data>
      <data key="v_neighboring_degree">4</data>
      <data key="v_allosteric_weighted_degree">0</data>
      <data key="v_delta_weighted_degree_G13_res">0.629248267350148</data>
      <data key="v_delta_weighted_degree_Gq">0.441875649442685</data>
      <data key="v_delta_weighted_degree_ind_Gq_res">-0.104991064859685</data>
      <data key="v_delta_weighted_degree_ind_G13_res">-0.0675438234749721</data>
    </node>
    <node id="n79">
      <data key="v_label">GLU25</data>
      <data key="v_degree">4</data>
      <data key="v_weighted_degree">0.317728202122076</data>
      <data key="v_strength">0.317728202122076</data>
      <data key="v_eccentricity">4</data>
      <data key="v_authority_score">0.000214650721771428</data>
      <data key="v_hub_score">2.51972606056704e-05</data>
      <data key="v_betweenness">60</data>
      <data key="v_coreness">3</data>
      <data key="v_closeness">0.244281045751634</data>
      <data key="v_allosteric_degree">2</data>
      <data key="v_neighboring_degree">2</data>
      <data key="v_allosteric_weighted_degree">0.242219342846785</data>
    </node>
    <node id="n80">
      <data key="v_label">GLU281</data>
      <data key="v_degree">4</data>
      <data key="v_weighted_degree">0.232858982162589</data>
      <data key="v_strength">0.232858982162589</data>
      <data key="v_eccentricity">3</data>
      <data key="v_authority_score">6.55137050776461e-06</data>
      <data key="v_hub_score">6.5016437166522e-07</data>
      <data key="v_betweenness">72</data>
      <data key="v_coreness">3</data>
      <data key="v_closeness">0.215573179524153</data>
      <data key="v_allosteric_degree">0</data>
      <data key="v_neighboring_degree">4</data>
      <data key="v_allosteric_weighted_degree">0</data>
      <data key="v_delta_weighted_degree_G13_res">0.0721137606087214</data>
      <data key="v_delta_weighted_degree_Gq">1.29129615229314</data>
      <data key="v_delta_weighted_degree_ind_Gq_res">0.456278643563938</data>
      <data key="v_delta_weighted_degree_ind_G13_res">-0.0973404051925468</data>
    </node>
    <node id="n81">
      <data key="v_label">GLU284</data>
      <data key="v_degree">3</data>
      <data key="v_weighted_degree">0.191830814171478</data>
      <data key="v_strength">0.191830814171478</data>
      <data key="v_eccentricity">1</data>
      <data key="v_authority_score">1.75979520384969e-05</data>
      <data key="v_hub_score">6.50092267547909e-08</data>
      <data key="v_betweenness">34</data>
      <data key="v_coreness">2</data>
      <data key="v_closeness">0.200940860215054</data>
      <data key="v_allosteric_degree">0</data>
      <data key="v_neighboring_degree">3</data>
      <data key="v_allosteric_weighted_degree">0</data>
      <data key="v_delta_weighted_degree_G13_res">0.660553739785355</data>
      <data key="v_delta_weighted_degree_Gq">1.31767878987826</data>
      <data key="v_delta_weighted_degree_ind_Gq_res">0.156822054625522</data>
      <data key="v_delta_weighted_degree_ind_G13_res">0.0809228741471562</data>
    </node>
    <node id="n82">
      <data key="v_label">GLU97</data>
      <data key="v_degree">4</data>
      <data key="v_weighted_degree">0.370387424075477</data>
      <data key="v_strength">0.370387424075477</data>
      <data key="v_eccentricity">1</data>
      <data key="v_authority_score">0.000343038175354675</data>
      <data key="v_hub_score">6.70552842231354e-05</data>
      <data key="v_betweenness">0</data>
      <data key="v_coreness">3</data>
      <data key="v_closeness">0.28585086042065</data>
      <data key="v_allosteric_degree">1</data>
      <data key="v_neighboring_degree">3</data>
      <data key="v_allosteric_weighted_degree">0.00241721174859562</data>
      <data key="v_delta_weighted_degree_G13_res">0.881945909885613</data>
      <data key="v_delta_weighted_degree_Gq">0.614962220308356</data>
      <data key="v_delta_weighted_degree_ind_Gq_res">0.298648136517604</data>
      <data key="v_delta_weighted_degree_ind_G13_res">0.345434016109777</data>
    </node>
    <node id="n83">
      <data key="v_label">GLY112</data>
      <data key="v_degree">1</data>
      <data key="v_weighted_degree">0.0174983364394384</data>
      <data key="v_strength">0.0174983364394384</data>
      <data key="v_eccentricity">0</data>
      <data key="v_authority_score">3.47960813050492e-19</data>
      <data key="v_hub_score">0</data>
      <data key="v_betweenness">0</data>
      <data key="v_coreness">1</data>
      <data key="v_closeness">0.168166479190101</data>
      <data key="v_allosteric_degree">0</data>
      <data key="v_neighboring_degree">1</data>
      <data key="v_allosteric_weighted_degree">0</data>
      <data key="v_delta_weighted_degree_G13_res">0.0269896673851815</data>
      <data key="v_delta_weighted_degree_Gq">0.0297286258682726</data>
      <data key="v_delta_weighted_degree_ind_Gq_res">0.00111014038599546</data>
      <data key="v_delta_weighted_degree_ind_G13_res">0.00655582171112023</data>
    </node>
    <node id="n84">
      <data key="v_label">GLY119</data>
      <data key="v_degree">2</data>
      <data key="v_weighted_degree">0.0726329357882268</data>
      <data key="v_strength">0.0726329357882268</data>
      <data key="v_eccentricity">0</data>
      <data key="v_authority_score">3.35699687163937e-18</data>
      <data key="v_hub_score">0</data>
      <data key="v_betweenness">0</data>
      <data key="v_coreness">2</data>
      <data key="v_closeness">0.186060983198507</data>
      <data key="v_allosteric_degree">0</data>
      <data key="v_neighboring_degree">2</data>
      <data key="v_allosteric_weighted_degree">0</data>
      <data key="v_delta_weighted_degree_G13_res">0.0351824415228537</data>
      <data key="v_delta_weighted_degree_Gq">0.070870993620125</data>
      <data key="v_delta_weighted_degree_ind_Gq_res">0.0337702276844963</data>
      <data key="v_delta_weighted_degree_ind_G13_res">-0.00947058038564708</data>
    </node>
    <node id="n85">
      <data key="v_label">GLY126</data>
      <data key="v_degree">5</data>
      <data key="v_weighted_degree">0.116061568781676</data>
      <data key="v_strength">0.116061568781676</data>
      <data key="v_eccentricity">4</data>
      <data key="v_authority_score">0.0056221477591859</data>
      <data key="v_hub_score">1.37994684482625e-17</data>
      <data key="v_betweenness">118</data>
      <data key="v_coreness">2</data>
      <data key="v_closeness">0.304791029561672</data>
      <data key="v_allosteric_degree">2</data>
      <data key="v_neighboring_degree">3</data>
      <data key="v_allosteric_weighted_degree">0.0759827897084781</data>
      <data key="v_delta_weighted_degree_G13_res">-0.068696924174215</data>
      <data key="v_delta_weighted_degree_Gq">-0.0568621314023256</data>
      <data key="v_delta_weighted_degree_ind_Gq_res">-0.0822133698468316</data>
      <data key="v_delta_weighted_degree_ind_G13_res">-0.0898574176525437</data>
    </node>
    <node id="n86">
      <data key="v_label">GLY136</data>
      <data key="v_degree">2</data>
      <data key="v_weighted_degree">0.128210231952154</data>
      <data key="v_strength">0.128210231952154</data>
      <data key="v_eccentricity">0</data>
      <data key="v_authority_score">0.000838582804782402</data>
      <data key="v_hub_score">0</data>
      <data key="v_betweenness">0</data>
      <data key="v_coreness">2</data>
      <data key="v_closeness">0.233411397345824</data>
      <data key="v_allosteric_degree">0</data>
      <data key="v_neighboring_degree">2</data>
      <data key="v_allosteric_weighted_degree">0</data>
      <data key="v_delta_weighted_degree_G13_res">-0.0111243535327396</data>
      <data key="v_delta_weighted_degree_Gq">-0.0920109269876539</data>
      <data key="v_delta_weighted_degree_ind_Gq_res">-0.105451668385624</data>
      <data key="v_delta_weighted_degree_ind_G13_res">-0.0620701369151465</data>
    </node>
    <node id="n87">
      <data key="v_label">GLY158</data>
      <data key="v_degree">3</data>
      <data key="v_weighted_degree">0.0623133949742318</data>
      <data key="v_strength">0.0623133949742318</data>
      <data key="v_eccentricity">2</data>
      <data key="v_authority_score">1.52535300264306e-20</data>
      <data key="v_hub_score">0</data>
      <data key="v_betweenness">111</data>
      <data key="v_coreness">2</data>
      <data key="v_closeness">0.12816116588084</data>
      <data key="v_allosteric_degree">0</data>
      <data key="v_neighboring_degree">3</data>
      <data key="v_allosteric_weighted_degree">0</data>
      <data key="v_delta_weighted_degree_G13_res">0.0229448754195835</data>
      <data key="v_delta_weighted_degree_Gq">0.0414214187738568</data>
      <data key="v_delta_weighted_degree_ind_Gq_res">0.00316567071725819</data>
      <data key="v_delta_weighted_degree_ind_G13_res">-0.0216680195058556</data>
    </node>
    <node id="n88">
      <data key="v_label">GLY173</data>
      <data key="v_degree">4</data>
      <data key="v_weighted_degree">0.137462670978254</data>
      <data key="v_strength">0.137462670978254</data>
      <data key="v_eccentricity">6</data>
      <data key="v_authority_score">1.01335811704532e-06</data>
      <data key="v_hub_score">0</data>
      <data key="v_betweenness">77</data>
      <data key="v_coreness">2</data>
      <data key="v_closeness">0.252533783783784</data>
      <data key="v_allosteric_degree">1</data>
      <data key="v_neighboring_degree">3</data>
      <data key="v_allosteric_weighted_degree">0.0172309039098938</data>
      <data key="v_delta_weighted_degree_G13_res">1.17926334813407</data>
      <data key="v_delta_weighted_degree_Gq">0.159088458281043</data>
      <data key="v_delta_weighted_degree_ind_Gq_res">-0.0377843901079113</data>
      <data key="v_delta_weighted_degree_ind_G13_res">0.597373331603085</data>
    </node>
    <node id="n89">
      <data key="v_label">GLY209</data>
      <data key="v_degree">2</data>
      <data key="v_weighted_degree">0.0656785487658076</data>
      <data key="v_strength">0.0656785487658076</data>
      <data key="v_eccentricity">1</data>
      <data key="v_authority_score">1.42993126716998e-18</data>
      <data key="v_hub_score">0</data>
      <data key="v_betweenness">1</data>
      <data key="v_coreness">2</data>
      <data key="v_closeness">0.186176836861768</data>
      <data key="v_allosteric_degree">0</data>
      <data key="v_neighboring_degree">2</data>
      <data key="v_allosteric_weighted_degree">0</data>
      <data key="v_delta_weighted_degree_G13_res">0.0174266210815274</data>
      <data key="v_delta_weighted_degree_Gq">0.0208266167683847</data>
      <data key="v_delta_weighted_degree_ind_Gq_res">-0.0203277209027804</data>
      <data key="v_delta_weighted_degree_ind_G13_res">-0.0247679130818734</data>
    </node>
    <node id="n90">
      <data key="v_label">GLY214</data>
      <data key="v_degree">2</data>
      <data key="v_weighted_degree">0.0487344506027358</data>
      <data key="v_strength">0.0487344506027358</data>
      <data key="v_eccentricity">0</data>
      <data key="v_authority_score">1.42484959822539e-18</data>
      <data key="v_hub_score">0</data>
      <data key="v_betweenness">0</data>
      <data key="v_coreness">2</data>
      <data key="v_closeness">0.163835616438356</data>
      <data key="v_allosteric_degree">0</data>
      <data key="v_neighboring_degree">2</data>
      <data key="v_allosteric_weighted_degree">0</data>
      <data key="v_delta_weighted_degree_G13_res">0.0587427831946698</data>
      <data key="v_delta_weighted_degree_Gq">0.0476868301961579</data>
      <data key="v_delta_weighted_degree_ind_Gq_res">0.00321979602303778</data>
      <data key="v_delta_weighted_degree_ind_G13_res">0.000877028885202122</data>
    </node>
    <node id="n91">
      <data key="v_label">GLY224</data>
      <data key="v_degree">1</data>
      <data key="v_weighted_degree">0.0602421549504451</data>
      <data key="v_strength">0.0602421549504451</data>
      <data key="v_eccentricity">0</data>
      <data key="v_authority_score">3.65391721694178e-18</data>
      <data key="v_hub_score">0</data>
      <data key="v_betweenness">0</data>
      <data key="v_coreness">1</data>
      <data key="v_closeness">0.169117647058824</data>
      <data key="v_allosteric_degree">0</data>
      <data key="v_neighboring_degree">1</data>
      <data key="v_allosteric_weighted_degree">0</data>
      <data key="v_delta_weighted_degree_G13_res">0.0428495568240777</data>
      <data key="v_delta_weighted_degree_Gq">0.0523335783383717</data>
      <data key="v_delta_weighted_degree_ind_Gq_res">0.000707953126574776</data>
      <data key="v_delta_weighted_degree_ind_G13_res">0.00612752551745208</data>
    </node>
    <node id="n92">
      <data key="v_label">GLY240</data>
      <data key="v_degree">2</data>
      <data key="v_weighted_degree">0.291155166762541</data>
      <data key="v_strength">0.291155166762541</data>
      <data key="v_eccentricity">0</data>
      <data key="v_authority_score">0.526414932789726</data>
      <data key="v_hub_score">0</data>
      <data key="v_betweenness">0</data>
      <data key="v_coreness">2</data>
      <data key="v_closeness">0.276084949215143</data>
      <data key="v_allosteric_degree">1</data>
      <data key="v_neighboring_degree">1</data>
      <data key="v_allosteric_weighted_degree">0.137269607879299</data>
      <data key="v_delta_weighted_degree_G13_res">1.41301416401743</data>
      <data key="v_delta_weighted_degree_Gq">0.164239796087509</data>
      <data key="v_delta_weighted_degree_ind_Gq_res">-0.141794093035696</data>
      <data key="v_delta_weighted_degree_ind_G13_res">0.313703927656825</data>
    </node>
    <node id="n93">
      <data key="v_label">GLY273</data>
      <data key="v_degree">2</data>
      <data key="v_weighted_degree">0.0646904283024042</data>
      <data key="v_strength">0.0646904283024042</data>
      <data key="v_eccentricity">0</data>
      <data key="v_authority_score">2.08217252568934e-08</data>
      <data key="v_hub_score">0</data>
      <data key="v_betweenness">0</data>
      <data key="v_coreness">2</data>
      <data key="v_closeness">0.189001264222503</data>
      <data key="v_allosteric_degree">0</data>
      <data key="v_neighboring_degree">2</data>
      <data key="v_allosteric_weighted_degree">0</data>
      <data key="v_delta_weighted_degree_G13_res">1.32995438951569</data>
      <data key="v_delta_weighted_degree_Gq">0.635311626640751</data>
      <data key="v_delta_weighted_degree_ind_Gq_res">0.373816138598329</data>
      <data key="v_delta_weighted_degree_ind_G13_res">0.903162242799364</data>
    </node>
    <node id="n94">
      <data key="v_label">GLY276</data>
      <data key="v_degree">12</data>
      <data key="v_weighted_degree">0.995409938407213</data>
      <data key="v_strength">0.995409938407213</data>
      <data key="v_eccentricity">5</data>
      <data key="v_authority_score">0.00234154447597593</data>
      <data key="v_hub_score">0.00207234175761777</data>
      <data key="v_betweenness">476</data>
      <data key="v_coreness">3</data>
      <data key="v_closeness">0.270343580470163</data>
      <data key="v_allosteric_degree">6</data>
      <data key="v_neighboring_degree">6</data>
      <data key="v_allosteric_weighted_degree">0.311459214308466</data>
      <data key="v_delta_weighted_degree_G13_res">1.77446990330528</data>
      <data key="v_delta_weighted_degree_Gq">1.31945509881607</data>
      <data key="v_delta_weighted_degree_ind_Gq_res">-0.305539428625593</data>
      <data key="v_delta_weighted_degree_ind_G13_res">0.188294891066264</data>
    </node>
    <node id="n95">
      <data key="v_label">GLY40</data>
      <data key="v_degree">2</data>
      <data key="v_weighted_degree">0.0578850705743422</data>
      <data key="v_strength">0.0578850705743422</data>
      <data key="v_eccentricity">0</data>
      <data key="v_authority_score">0.0322190988139778</data>
      <data key="v_hub_score">0</data>
      <data key="v_betweenness">0</data>
      <data key="v_coreness">2</data>
      <data key="v_closeness">0.268643306379155</data>
      <data key="v_allosteric_degree">1</data>
      <data key="v_neighboring_degree">1</data>
      <data key="v_allosteric_weighted_degree">0.0300392561067742</data>
      <data key="v_delta_weighted_degree_G13_res">0.230267794788891</data>
      <data key="v_delta_weighted_degree_Gq">0.200149901326466</data>
      <data key="v_delta_weighted_degree_ind_Gq_res">0.05118469128638</data>
      <data key="v_delta_weighted_degree_ind_G13_res">0.0570779945774616</data>
    </node>
    <node id="n96">
      <data key="v_label">GLY72</data>
      <data key="v_degree">3</data>
      <data key="v_weighted_degree">0.0398801831464296</data>
      <data key="v_strength">0.0398801831464296</data>
      <data key="v_eccentricity">4</data>
      <data key="v_authority_score">2.22562154419744e-19</data>
      <data key="v_hub_score">6.62308125660709e-09</data>
      <data key="v_betweenness">83</data>
      <data key="v_coreness">2</data>
      <data key="v_closeness">0.218727139722019</data>
      <data key="v_allosteric_degree">0</data>
      <data key="v_neighboring_degree">3</data>
      <data key="v_allosteric_weighted_degree">0</data>
      <data key="v_delta_weighted_degree_G13_res">0.0340453471661605</data>
      <data key="v_delta_weighted_degree_Gq">0.0616640347945223</data>
      <data key="v_delta_weighted_degree_ind_Gq_res">-0.00975486628239197</data>
      <data key="v_delta_weighted_degree_ind_G13_res">-0.0215545193134997</data>
    </node>
    <node id="n97">
      <data key="v_label">GLY80</data>
      <data key="v_degree">2</data>
      <data key="v_weighted_degree">0.0343435835532737</data>
      <data key="v_strength">0.0343435835532737</data>
      <data key="v_eccentricity">0</data>
      <data key="v_authority_score">0.00105356259896932</data>
      <data key="v_hub_score">0</data>
      <data key="v_betweenness">0</data>
      <data key="v_coreness">2</data>
      <data key="v_closeness">0.268884892086331</data>
      <data key="v_allosteric_degree">1</data>
      <data key="v_neighboring_degree">1</data>
      <data key="v_allosteric_weighted_degree">0.00923197143482355</data>
      <data key="v_delta_weighted_degree_G13_res">0.0367403365720859</data>
      <data key="v_delta_weighted_degree_Gq">0.0212894402944804</data>
      <data key="v_delta_weighted_degree_ind_Gq_res">-0.00339378387801799</data>
      <data key="v_delta_weighted_degree_ind_G13_res">8.02859001458878e-05</data>
    </node>
    <node id="n98">
      <data key="v_label">GLY85</data>
      <data key="v_degree">1</data>
      <data key="v_weighted_degree">0.0178622857984823</data>
      <data key="v_strength">0.0178622857984823</data>
      <data key="v_eccentricity">0</data>
      <data key="v_authority_score">3.54954737715512e-19</data>
      <data key="v_hub_score">0</data>
      <data key="v_betweenness">0</data>
      <data key="v_coreness">1</data>
      <data key="v_closeness">0.174140943506115</data>
      <data key="v_allosteric_degree">0</data>
      <data key="v_neighboring_degree">1</data>
      <data key="v_allosteric_weighted_degree">0</data>
      <data key="v_delta_weighted_degree_G13_res">0.0656809255891419</data>
      <data key="v_delta_weighted_degree_Gq">0.0935296252088567</data>
      <data key="v_delta_weighted_degree_ind_Gq_res">0.0336612857229422</data>
      <data key="v_delta_weighted_degree_ind_G13_res">-0.00114072148325839</data>
    </node>
    <node id="n99">
      <data key="v_label">HSD143</data>
      <data key="v_degree">5</data>
      <data key="v_weighted_degree">0.155845846949751</data>
      <data key="v_strength">0.155845846949751</data>
      <data key="v_eccentricity">6</data>
      <data key="v_authority_score">0.00585449527691922</data>
      <data key="v_hub_score">7.9609764940785e-07</data>
      <data key="v_betweenness">219</data>
      <data key="v_coreness">3</data>
      <data key="v_closeness">0.284761904761905</data>
      <data key="v_allosteric_degree">2</data>
      <data key="v_neighboring_degree">3</data>
      <data key="v_allosteric_weighted_degree">0.0713994795894039</data>
      <data key="v_delta_weighted_degree_G13_res">0.151716173328771</data>
      <data key="v_delta_weighted_degree_Gq">-0.0798003833016673</data>
      <data key="v_delta_weighted_degree_ind_Gq_res">-0.0668162924502424</data>
      <data key="v_delta_weighted_degree_ind_G13_res">-0.0289820515680587</data>
    </node>
    <node id="n100">
      <data key="v_label">HSD151</data>
      <data key="v_degree">6</data>
      <data key="v_weighted_degree">0.401522332477732</data>
      <data key="v_strength">0.401522332477732</data>
      <data key="v_eccentricity">5</data>
      <data key="v_authority_score">0.000534487376546586</data>
      <data key="v_hub_score">0.00133428650474945</data>
      <data key="v_betweenness">78</data>
      <data key="v_coreness">3</data>
      <data key="v_closeness">0.284490960989534</data>
      <data key="v_allosteric_degree">2</data>
      <data key="v_neighboring_degree">4</data>
      <data key="v_allosteric_weighted_degree">0.0398758385671154</data>
      <data key="v_delta_weighted_degree_G13_res">0.342649214778555</data>
      <data key="v_delta_weighted_degree_Gq">-0.32117996568026</data>
      <data key="v_delta_weighted_degree_ind_Gq_res">-0.326561249939123</data>
      <data key="v_delta_weighted_degree_ind_G13_res">0.0965388777940477</data>
    </node>
    <node id="n101">
      <data key="v_label">HSD174</data>
      <data key="v_degree">3</data>
      <data key="v_weighted_degree">0.0990397095216252</data>
      <data key="v_strength">0.0990397095216252</data>
      <data key="v_eccentricity">5</data>
      <data key="v_authority_score">1.99130654637669e-18</data>
      <data key="v_hub_score">1.1275001157644e-06</data>
      <data key="v_betweenness">38</data>
      <data key="v_coreness">2</data>
      <data key="v_closeness">0.207638888888889</data>
      <data key="v_allosteric_degree">0</data>
      <data key="v_neighboring_degree">3</data>
      <data key="v_allosteric_weighted_degree">0</data>
      <data key="v_delta_weighted_degree_G13_res">0.912118115878986</data>
      <data key="v_delta_weighted_degree_Gq">0.277023502291981</data>
      <data key="v_delta_weighted_degree_ind_Gq_res">0.0795487786335845</data>
      <data key="v_delta_weighted_degree_ind_G13_res">0.480145887185681</data>
    </node>
    <node id="n102">
      <data key="v_label">HSD237</data>
      <data key="v_degree">21</data>
      <data key="v_weighted_degree">1.44729386862909</data>
      <data key="v_strength">1.44729386862909</data>
      <data key="v_eccentricity">8</data>
      <data key="v_authority_score">0.00479377766570772</data>
      <data key="v_hub_score">0.406310630458237</data>
      <data key="v_betweenness">131</data>
      <data key="v_coreness">3</data>
      <data key="v_closeness">0.335955056179775</data>
      <data key="v_allosteric_degree">17</data>
      <data key="v_neighboring_degree">4</data>
      <data key="v_allosteric_weighted_degree">1.01205651279183</data>
      <data key="v_delta_weighted_degree_G13_res">-0.944297304476178</data>
      <data key="v_delta_weighted_degree_Gq">-1.13410450528295</data>
      <data key="v_delta_weighted_degree_ind_Gq_res">-1.25779087606151</data>
      <data key="v_delta_weighted_degree_ind_G13_res">-1.15487245376108</data>
    </node>
    <node id="n103">
      <data key="v_label">HSD243</data>
      <data key="v_degree">3</data>
      <data key="v_weighted_degree">0.268506277347572</data>
      <data key="v_strength">0.268506277347572</data>
      <data key="v_eccentricity">11</data>
      <data key="v_authority_score">0.0657432676862321</data>
      <data key="v_hub_score">0</data>
      <data key="v_betweenness">502</data>
      <data key="v_coreness">3</data>
      <data key="v_closeness">0.266964285714286</data>
      <data key="v_allosteric_degree">1</data>
      <data key="v_neighboring_degree">2</data>
      <data key="v_allosteric_weighted_degree">0.0248366475067451</data>
      <data key="v_delta_weighted_degree_G13_res">-0.147138578475775</data>
      <data key="v_delta_weighted_degree_Gq">-0.122278000289348</data>
      <data key="v_delta_weighted_degree_ind_Gq_res">-0.164679823953645</data>
      <data key="v_delta_weighted_degree_ind_G13_res">-0.167325850310266</data>
    </node>
    <node id="n104">
      <data key="v_label">HSD244</data>
      <data key="v_degree">3</data>
      <data key="v_weighted_degree">0.222056091706234</data>
      <data key="v_strength">0.222056091706234</data>
      <data key="v_eccentricity">3</data>
      <data key="v_authority_score">0.00108848312109287</data>
      <data key="v_hub_score">0</data>
      <data key="v_betweenness">66</data>
      <data key="v_coreness">2</data>
      <data key="v_closeness">0.26985559566787</data>
      <data key="v_allosteric_degree">1</data>
      <data key="v_neighboring_degree">2</data>
      <data key="v_allosteric_weighted_degree">0.0319252819584118</data>
      <data key="v_delta_weighted_degree_G13_res">0.531783813525619</data>
      <data key="v_delta_weighted_degree_Gq">-0.0547900593203392</data>
      <data key="v_delta_weighted_degree_ind_Gq_res">-0.141708478875539</data>
      <data key="v_delta_weighted_degree_ind_G13_res">0.112785410170788</data>
    </node>
    <node id="n105">
      <data key="v_label">HSD278</data>
      <data key="v_degree">3</data>
      <data key="v_weighted_degree">0.207810308600249</data>
      <data key="v_strength">0.207810308600249</data>
      <data key="v_eccentricity">10</data>
      <data key="v_authority_score">0.00500001493083517</data>
      <data key="v_hub_score">0</data>
      <data key="v_betweenness">602</data>
      <data key="v_coreness">3</data>
      <data key="v_closeness">0.26297273526825</data>
      <data key="v_allosteric_degree">2</data>
      <data key="v_neighboring_degree">1</data>
      <data key="v_allosteric_weighted_degree">0.145602949660813</data>
      <data key="v_delta_weighted_degree_G13_res">0.145893697187431</data>
      <data key="v_delta_weighted_degree_Gq">0.733739303379865</data>
      <data key="v_delta_weighted_degree_ind_Gq_res">-0.016690416984343</data>
      <data key="v_delta_weighted_degree_ind_G13_res">-0.129105727030794</data>
    </node>
    <node id="n106">
      <data key="v_label">HSD81</data>
      <data key="v_degree">2</data>
      <data key="v_weighted_degree">0.194272169694247</data>
      <data key="v_strength">0.194272169694247</data>
      <data key="v_eccentricity">0</data>
      <data key="v_authority_score">7.5008706411382e-06</data>
      <data key="v_hub_score">0</data>
      <data key="v_betweenness">0</data>
      <data key="v_coreness">2</data>
      <data key="v_closeness">0.243089430894309</data>
      <data key="v_allosteric_degree">0</data>
      <data key="v_neighboring_degree">2</data>
      <data key="v_allosteric_weighted_degree">0</data>
      <data key="v_delta_weighted_degree_G13_res">0.232405085337341</data>
      <data key="v_delta_weighted_degree_Gq">0.422014834832832</data>
      <data key="v_delta_weighted_degree_ind_Gq_res">0.104812055099881</data>
      <data key="v_delta_weighted_degree_ind_G13_res">0.00851369452411654</data>
    </node>
    <node id="n107">
      <data key="v_label">ILE110</data>
      <data key="v_degree">2</data>
      <data key="v_weighted_degree">0.0345001328556132</data>
      <data key="v_strength">0.0345001328556132</data>
      <data key="v_eccentricity">0</data>
      <data key="v_authority_score">5.07845355115286e-05</data>
      <data key="v_hub_score">0</data>
      <data key="v_betweenness">0</data>
      <data key="v_coreness">2</data>
      <data key="v_closeness">0.251471825063078</data>
      <data key="v_allosteric_degree">1</data>
      <data key="v_neighboring_degree">1</data>
      <data key="v_allosteric_weighted_degree">0.0225114889928946</data>
      <data key="v_delta_weighted_degree_G13_res">0.0276861952922649</data>
      <data key="v_delta_weighted_degree_Gq">0.0582258562989685</data>
      <data key="v_delta_weighted_degree_ind_Gq_res">0.00321831980732589</data>
      <data key="v_delta_weighted_degree_ind_G13_res">-0.00883804213215145</data>
    </node>
    <node id="n108">
      <data key="v_label">ILE113</data>
      <data key="v_degree">2</data>
      <data key="v_weighted_degree">0.0413846853515462</data>
      <data key="v_strength">0.0413846853515462</data>
      <data key="v_eccentricity">1</data>
      <data key="v_authority_score">6.85195671907344e-11</data>
      <data key="v_hub_score">0</data>
      <data key="v_betweenness">40</data>
      <data key="v_coreness">1</data>
      <data key="v_closeness">0.202027027027027</data>
      <data key="v_allosteric_degree">0</data>
      <data key="v_neighboring_degree">2</data>
      <data key="v_allosteric_weighted_degree">0</data>
      <data key="v_delta_weighted_degree_G13_res">0.0206192861563721</data>
      <data key="v_delta_weighted_degree_Gq">0.0214227713108162</data>
      <data key="v_delta_weighted_degree_ind_Gq_res">-0.00429152374407129</data>
      <data key="v_delta_weighted_degree_ind_G13_res">-0.0173422254825165</data>
    </node>
    <node id="n109">
      <data key="v_label">ILE131</data>
      <data key="v_degree">1</data>
      <data key="v_weighted_degree">0.0320939619355443</data>
      <data key="v_strength">0.0320939619355443</data>
      <data key="v_eccentricity">0</data>
      <data key="v_authority_score">1.01646109706591e-18</data>
      <data key="v_hub_score">0</data>
      <data key="v_betweenness">0</data>
      <data key="v_coreness">1</data>
      <data key="v_closeness">0.173635307781649</data>
      <data key="v_allosteric_degree">0</data>
      <data key="v_neighboring_degree">1</data>
      <data key="v_allosteric_weighted_degree">0</data>
      <data key="v_delta_weighted_degree_G13_res">0.0400662594167549</data>
      <data key="v_delta_weighted_degree_Gq">0.0186038003010685</data>
      <data key="v_delta_weighted_degree_ind_Gq_res">-0.00332820659129176</data>
      <data key="v_delta_weighted_degree_ind_G13_res">-0.000780429235735521</data>
    </node>
    <node id="n110">
      <data key="v_label">ILE135</data>
      <data key="v_degree">1</data>
      <data key="v_weighted_degree">0.011626854318033</data>
      <data key="v_strength">0.011626854318033</data>
      <data key="v_eccentricity">0</data>
      <data key="v_authority_score">2.06693633956736e-06</data>
      <data key="v_hub_score">0</data>
      <data key="v_betweenness">0</data>
      <data key="v_coreness">1</data>
      <data key="v_closeness">0.209383753501401</data>
      <data key="v_allosteric_degree">0</data>
      <data key="v_neighboring_degree">1</data>
      <data key="v_allosteric_weighted_degree">0</data>
      <data key="v_delta_weighted_degree_G13_res">0.0496171774057978</data>
      <data key="v_delta_weighted_degree_Gq">0.0747754367959341</data>
      <data key="v_delta_weighted_degree_ind_Gq_res">0.0322484452695348</data>
      <data key="v_delta_weighted_degree_ind_G13_res">0.0819810997393758</data>
    </node>
    <node id="n111">
      <data key="v_label">ILE141</data>
      <data key="v_degree">2</data>
      <data key="v_weighted_degree">0.0882981612441605</data>
      <data key="v_strength">0.0882981612441605</data>
      <data key="v_eccentricity">0</data>
      <data key="v_authority_score">0.000353712109022422</data>
      <data key="v_hub_score">0</data>
      <data key="v_betweenness">0</data>
      <data key="v_coreness">2</data>
      <data key="v_closeness">0.213418986438258</data>
      <data key="v_allosteric_degree">0</data>
      <data key="v_neighboring_degree">2</data>
      <data key="v_allosteric_weighted_degree">0</data>
      <data key="v_delta_weighted_degree_G13_res">0.223674353085652</data>
      <data key="v_delta_weighted_degree_Gq">0.163042666120001</data>
      <data key="v_delta_weighted_degree_ind_Gq_res">0.012101206603188</data>
      <data key="v_delta_weighted_degree_ind_G13_res">0.0401102841897617</data>
    </node>
    <node id="n112">
      <data key="v_label">ILE147</data>
      <data key="v_degree">3</data>
      <data key="v_weighted_degree">0.173167282742053</data>
      <data key="v_strength">0.173167282742053</data>
      <data key="v_eccentricity">0</data>
      <data key="v_authority_score">0.0730612586461281</data>
      <data key="v_hub_score">0</data>
      <data key="v_betweenness">0</data>
      <data key="v_coreness">3</data>
      <data key="v_closeness">0.277365491651206</data>
      <data key="v_allosteric_degree">1</data>
      <data key="v_neighboring_degree">2</data>
      <data key="v_allosteric_weighted_degree">0.0267756743216243</data>
      <data key="v_delta_weighted_degree_G13_res">0.931398256344385</data>
      <data key="v_delta_weighted_degree_Gq">0.0147136451772466</data>
      <data key="v_delta_weighted_degree_ind_Gq_res">-0.014207216284971</data>
      <data key="v_delta_weighted_degree_ind_G13_res">1.12508611122658</data>
    </node>
    <node id="n113">
      <data key="v_label">ILE166</data>
      <data key="v_degree">3</data>
      <data key="v_weighted_degree">0.0533819058366873</data>
      <data key="v_strength">0.0533819058366873</data>
      <data key="v_eccentricity">4</data>
      <data key="v_authority_score">3.40976278417787e-10</data>
      <data key="v_hub_score">0</data>
      <data key="v_betweenness">252</data>
      <data key="v_coreness">2</data>
      <data key="v_closeness">0.203401360544218</data>
      <data key="v_allosteric_degree">0</data>
      <data key="v_neighboring_degree">3</data>
      <data key="v_allosteric_weighted_degree">0</data>
      <data key="v_delta_weighted_degree_G13_res">0.179657690909926</data>
      <data key="v_delta_weighted_degree_Gq">0.107282573159269</data>
      <data key="v_delta_weighted_degree_ind_Gq_res">0.0145468939808619</data>
      <data key="v_delta_weighted_degree_ind_G13_res">0.0256040854783808</data>
    </node>
    <node id="n114">
      <data key="v_label">ILE171</data>
      <data key="v_degree">3</data>
      <data key="v_weighted_degree">0.103546537438644</data>
      <data key="v_strength">0.103546537438644</data>
      <data key="v_eccentricity">5</data>
      <data key="v_authority_score">2.52161983052884e-05</data>
      <data key="v_hub_score">7.53158885311228e-10</data>
      <data key="v_betweenness">21</data>
      <data key="v_coreness">2</data>
      <data key="v_closeness">0.2392</data>
      <data key="v_allosteric_degree">0</data>
      <data key="v_neighboring_degree">3</data>
      <data key="v_allosteric_weighted_degree">0</data>
      <data key="v_delta_weighted_degree_G13_res">1.01218696984718</data>
      <data key="v_delta_weighted_degree_Gq">0.261354165746697</data>
      <data key="v_delta_weighted_degree_ind_Gq_res">0.0307453366052449</data>
      <data key="v_delta_weighted_degree_ind_G13_res">0.0864604370275663</data>
    </node>
    <node id="n115">
      <data key="v_label">ILE179</data>
      <data key="v_degree">4</data>
      <data key="v_weighted_degree">0.264404935993092</data>
      <data key="v_strength">0.264404935993092</data>
      <data key="v_eccentricity">11</data>
      <data key="v_authority_score">0.00197639031682885</data>
      <data key="v_hub_score">0.00489093451937057</data>
      <data key="v_betweenness">146</data>
      <data key="v_coreness">3</data>
      <data key="v_closeness">0.252320675105485</data>
      <data key="v_allosteric_degree">1</data>
      <data key="v_neighboring_degree">3</data>
      <data key="v_allosteric_weighted_degree">0.0838611229499686</data>
      <data key="v_delta_weighted_degree_G13_res">0.311523465029432</data>
      <data key="v_delta_weighted_degree_Gq">-0.0438286911072357</data>
      <data key="v_delta_weighted_degree_ind_Gq_res">-0.169829332060945</data>
      <data key="v_delta_weighted_degree_ind_G13_res">0.172043883047914</data>
    </node>
    <node id="n116">
      <data key="v_label">ILE193</data>
      <data key="v_degree">5</data>
      <data key="v_weighted_degree">0.26662747685946</data>
      <data key="v_strength">0.26662747685946</data>
      <data key="v_eccentricity">6</data>
      <data key="v_authority_score">1.17403883360923e-06</data>
      <data key="v_hub_score">0.000161991632515313</data>
      <data key="v_betweenness">490</data>
      <data key="v_coreness">3</data>
      <data key="v_closeness">0.244480784955029</data>
      <data key="v_allosteric_degree">0</data>
      <data key="v_neighboring_degree">5</data>
      <data key="v_allosteric_weighted_degree">0</data>
      <data key="v_delta_weighted_degree_G13_res">0.0189640204369198</data>
      <data key="v_delta_weighted_degree_Gq">0.0194673061037578</data>
      <data key="v_delta_weighted_degree_ind_Gq_res">-0.147565927268578</data>
      <data key="v_delta_weighted_degree_ind_G13_res">-0.0870711268418251</data>
    </node>
    <node id="n117">
      <data key="v_label">ILE222</data>
      <data key="v_degree">3</data>
      <data key="v_weighted_degree">0.1306193265429</data>
      <data key="v_strength">0.1306193265429</data>
      <data key="v_eccentricity">3</data>
      <data key="v_authority_score">2.21780592835624e-05</data>
      <data key="v_hub_score">0.000328434360283819</data>
      <data key="v_betweenness">109</data>
      <data key="v_coreness">2</data>
      <data key="v_closeness">0.254901960784314</data>
      <data key="v_allosteric_degree">1</data>
      <data key="v_neighboring_degree">2</data>
      <data key="v_allosteric_weighted_degree">0.00684293358464723</data>
      <data key="v_delta_weighted_degree_G13_res">-0.00196498888710842</data>
      <data key="v_delta_weighted_degree_Gq">-0.0125381408404061</data>
      <data key="v_delta_weighted_degree_ind_Gq_res">-0.0789914595791242</data>
      <data key="v_delta_weighted_degree_ind_G13_res">-0.0923139540702742</data>
    </node>
    <node id="n118">
      <data key="v_label">ILE225</data>
      <data key="v_degree">2</data>
      <data key="v_weighted_degree">0.0888813225022595</data>
      <data key="v_strength">0.0888813225022595</data>
      <data key="v_eccentricity">1</data>
      <data key="v_authority_score">8.57415561429228e-19</data>
      <data key="v_hub_score">0</data>
      <data key="v_betweenness">33</data>
      <data key="v_coreness">1</data>
      <data key="v_closeness">0.203401360544218</data>
      <data key="v_allosteric_degree">0</data>
      <data key="v_neighboring_degree">2</data>
      <data key="v_allosteric_weighted_degree">0</data>
      <data key="v_delta_weighted_degree_G13_res">0.0583812402014209</data>
      <data key="v_delta_weighted_degree_Gq">0.0726115174765504</data>
      <data key="v_delta_weighted_degree_ind_Gq_res">-0.0168686028318412</data>
      <data key="v_delta_weighted_degree_ind_G13_res">-0.0418764103805414</data>
    </node>
    <node id="n119">
      <data key="v_label">ILE249</data>
      <data key="v_degree">2</data>
      <data key="v_weighted_degree">0.0741959551015984</data>
      <data key="v_strength">0.0741959551015984</data>
      <data key="v_eccentricity">1</data>
      <data key="v_authority_score">2.36328731695957e-18</data>
      <data key="v_hub_score">0</data>
      <data key="v_betweenness">24</data>
      <data key="v_coreness">1</data>
      <data key="v_closeness">0.176089517078916</data>
      <data key="v_allosteric_degree">0</data>
      <data key="v_neighboring_degree">2</data>
      <data key="v_allosteric_weighted_degree">0</data>
      <data key="v_delta_weighted_degree_G13_res">-0.0171316633401839</data>
      <data key="v_delta_weighted_degree_Gq">0.0238031158617902</data>
      <data key="v_delta_weighted_degree_ind_Gq_res">-0.0540332527918134</data>
      <data key="v_delta_weighted_degree_ind_G13_res">-0.0435474065291037</data>
    </node>
    <node id="n120">
      <data key="v_label">ILE254</data>
      <data key="v_degree">4</data>
      <data key="v_weighted_degree">0.143033681419147</data>
      <data key="v_strength">0.143033681419147</data>
      <data key="v_eccentricity">3</data>
      <data key="v_authority_score">6.65213448041129e-18</data>
      <data key="v_hub_score">0</data>
      <data key="v_betweenness">90</data>
      <data key="v_coreness">2</data>
      <data key="v_closeness">0.232503888024883</data>
      <data key="v_allosteric_degree">0</data>
      <data key="v_neighboring_degree">4</data>
      <data key="v_allosteric_weighted_degree">0</data>
      <data key="v_delta_weighted_degree_G13_res">0.0292525542590882</data>
      <data key="v_delta_weighted_degree_Gq">0.0632089605874698</data>
      <data key="v_delta_weighted_degree_ind_Gq_res">-0.0608254553101945</data>
      <data key="v_delta_weighted_degree_ind_G13_res">0.0813450753888363</data>
    </node>
    <node id="n121">
      <data key="v_label">ILE260</data>
      <data key="v_degree">2</data>
      <data key="v_weighted_degree">0.0479806329241215</data>
      <data key="v_strength">0.0479806329241215</data>
      <data key="v_eccentricity">0</data>
      <data key="v_authority_score">1.95086758905216e-06</data>
      <data key="v_hub_score">0</data>
      <data key="v_betweenness">0</data>
      <data key="v_coreness">2</data>
      <data key="v_closeness">0.23359375</data>
      <data key="v_allosteric_degree">0</data>
      <data key="v_neighboring_degree">2</data>
      <data key="v_allosteric_weighted_degree">0</data>
      <data key="v_delta_weighted_degree_G13_res">0.0729857858265864</data>
      <data key="v_delta_weighted_degree_Gq">0.032957271320788</data>
      <data key="v_delta_weighted_degree_ind_Gq_res">-0.0229276746421889</data>
      <data key="v_delta_weighted_degree_ind_G13_res">-0.00887757742960552</data>
    </node>
    <node id="n122">
      <data key="v_label">ILE272</data>
      <data key="v_degree">3</data>
      <data key="v_weighted_degree">0.18971148148446</data>
      <data key="v_strength">0.18971148148446</data>
      <data key="v_eccentricity">1</data>
      <data key="v_authority_score">0.000739823855723531</data>
      <data key="v_hub_score">5.46568502033497e-10</data>
      <data key="v_betweenness">10</data>
      <data key="v_coreness">2</data>
      <data key="v_closeness">0.213418986438258</data>
      <data key="v_allosteric_degree">0</data>
      <data key="v_neighboring_degree">3</data>
      <data key="v_allosteric_weighted_degree">0</data>
      <data key="v_delta_weighted_degree_G13_res">0.155836545922657</data>
      <data key="v_delta_weighted_degree_Gq">0.0859788711777581</data>
      <data key="v_delta_weighted_degree_ind_Gq_res">-0.0589642191656376</data>
      <data key="v_delta_weighted_degree_ind_G13_res">-0.015975809794944</data>
    </node>
    <node id="n123">
      <data key="v_label">ILE274</data>
      <data key="v_degree">4</data>
      <data key="v_weighted_degree">0.177341079813937</data>
      <data key="v_strength">0.177341079813937</data>
      <data key="v_eccentricity">1</data>
      <data key="v_authority_score">0.0197827214622222</data>
      <data key="v_hub_score">2.18813054317384e-07</data>
      <data key="v_betweenness">40</data>
      <data key="v_coreness">2</data>
      <data key="v_closeness">0.232323232323232</data>
      <data key="v_allosteric_degree">1</data>
      <data key="v_neighboring_degree">3</data>
      <data key="v_allosteric_weighted_degree">0.0473759609874068</data>
      <data key="v_delta_weighted_degree_G13_res">0.608449054070756</data>
      <data key="v_delta_weighted_degree_Gq">0.364870965897335</data>
      <data key="v_delta_weighted_degree_ind_Gq_res">-0.0330400818047893</data>
      <data key="v_delta_weighted_degree_ind_G13_res">0.119698307162458</data>
    </node>
    <node id="n124">
      <data key="v_label">ILE298</data>
      <data key="v_degree">3</data>
      <data key="v_weighted_degree">0.25563837385013</data>
      <data key="v_strength">0.25563837385013</data>
      <data key="v_eccentricity">1</data>
      <data key="v_authority_score">0.279857914019015</data>
      <data key="v_hub_score">0.00485306929689551</data>
      <data key="v_betweenness">2</data>
      <data key="v_coreness">2</data>
      <data key="v_closeness">0.266964285714286</data>
      <data key="v_allosteric_degree">1</data>
      <data key="v_neighboring_degree">2</data>
      <data key="v_allosteric_weighted_degree">0.104323667098672</data>
      <data key="v_delta_weighted_degree_G13_res">0.0590513822272214</data>
      <data key="v_delta_weighted_degree_Gq">0.299869348616461</data>
      <data key="v_delta_weighted_degree_ind_Gq_res">0.0608494689211665</data>
      <data key="v_delta_weighted_degree_ind_G13_res">-0.0627926102464459</data>
    </node>
    <node id="n125">
      <data key="v_label">ILE305</data>
      <data key="v_degree">5</data>
      <data key="v_weighted_degree">0.164325807001909</data>
      <data key="v_strength">0.164325807001909</data>
      <data key="v_eccentricity">4</data>
      <data key="v_authority_score">0.0152532220909999</data>
      <data key="v_hub_score">7.47921512100128e-05</data>
      <data key="v_betweenness">114</data>
      <data key="v_coreness">3</data>
      <data key="v_closeness">0.265777777777778</data>
      <data key="v_allosteric_degree">1</data>
      <data key="v_neighboring_degree">4</data>
      <data key="v_allosteric_weighted_degree">0.0493519049945137</data>
      <data key="v_delta_weighted_degree_G13_res">-0.073968217983247</data>
      <data key="v_delta_weighted_degree_Gq">-0.025557325298515</data>
      <data key="v_delta_weighted_degree_ind_Gq_res">-0.0879274489440788</data>
      <data key="v_delta_weighted_degree_ind_G13_res">-0.117779498818098</data>
    </node>
    <node id="n126">
      <data key="v_label">ILE35</data>
      <data key="v_degree">3</data>
      <data key="v_weighted_degree">0.0392280304947354</data>
      <data key="v_strength">0.0392280304947354</data>
      <data key="v_eccentricity">1</data>
      <data key="v_authority_score">0.0382232430345191</data>
      <data key="v_hub_score">0</data>
      <data key="v_betweenness">21</data>
      <data key="v_coreness">2</data>
      <data key="v_closeness">0.26530612244898</data>
      <data key="v_allosteric_degree">1</data>
      <data key="v_neighboring_degree">2</data>
      <data key="v_allosteric_weighted_degree">0.0145072044207311</data>
      <data key="v_delta_weighted_degree_G13_res">0.0430554764640056</data>
      <data key="v_delta_weighted_degree_Gq">0.027024006034537</data>
      <data key="v_delta_weighted_degree_ind_Gq_res">0.003744145801075</data>
      <data key="v_delta_weighted_degree_ind_G13_res">0.008881463405877</data>
    </node>
    <node id="n127">
      <data key="v_label">ILE41</data>
      <data key="v_degree">1</data>
      <data key="v_weighted_degree">0.0140810877526723</data>
      <data key="v_strength">0.0140810877526723</data>
      <data key="v_eccentricity">0</data>
      <data key="v_authority_score">1.92865657565498e-19</data>
      <data key="v_hub_score">0</data>
      <data key="v_betweenness">0</data>
      <data key="v_coreness">1</data>
      <data key="v_closeness">0.205075445816187</data>
      <data key="v_allosteric_degree">0</data>
      <data key="v_neighboring_degree">1</data>
      <data key="v_allosteric_weighted_degree">0</data>
      <data key="v_delta_weighted_degree_G13_res">0.1321838689785</data>
      <data key="v_delta_weighted_degree_Gq">0.0960403001881247</data>
      <data key="v_delta_weighted_degree_ind_Gq_res">0.0428380691217968</data>
      <data key="v_delta_weighted_degree_ind_G13_res">0.104521551594513</data>
    </node>
    <node id="n128">
      <data key="v_label">ILE48</data>
      <data key="v_degree">2</data>
      <data key="v_weighted_degree">0.0215241437788067</data>
      <data key="v_strength">0.0215241437788067</data>
      <data key="v_eccentricity">0</data>
      <data key="v_authority_score">9.03574317400772e-05</data>
      <data key="v_hub_score">0</data>
      <data key="v_betweenness">0</data>
      <data key="v_coreness">2</data>
      <data key="v_closeness">0.197620621282221</data>
      <data key="v_allosteric_degree">0</data>
      <data key="v_neighboring_degree">2</data>
      <data key="v_allosteric_weighted_degree">0</data>
      <data key="v_delta_weighted_degree_G13_res">0.0665843684404043</data>
      <data key="v_delta_weighted_degree_Gq">0.0722125926419005</data>
      <data key="v_delta_weighted_degree_ind_Gq_res">0.0164926840676847</data>
      <data key="v_delta_weighted_degree_ind_G13_res">0.0194407399029333</data>
    </node>
    <node id="n129">
      <data key="v_label">ILE50</data>
      <data key="v_degree">3</data>
      <data key="v_weighted_degree">0.160176038472779</data>
      <data key="v_strength">0.160176038472779</data>
      <data key="v_eccentricity">2</data>
      <data key="v_authority_score">1.10407246384886e-06</data>
      <data key="v_hub_score">0</data>
      <data key="v_betweenness">4</data>
      <data key="v_coreness">2</data>
      <data key="v_closeness">0.222304832713755</data>
      <data key="v_allosteric_degree">0</data>
      <data key="v_neighboring_degree">3</data>
      <data key="v_allosteric_weighted_degree">0</data>
      <data key="v_delta_weighted_degree_G13_res">-0.0159547983109405</data>
      <data key="v_delta_weighted_degree_Gq">-9.91318918639184e-05</data>
      <data key="v_delta_weighted_degree_ind_Gq_res">-0.0769379012757274</data>
      <data key="v_delta_weighted_degree_ind_G13_res">-0.0723551336760069</data>
    </node>
    <node id="n130">
      <data key="v_label">ILE75</data>
      <data key="v_degree">2</data>
      <data key="v_weighted_degree">0.0470042724119945</data>
      <data key="v_strength">0.0470042724119945</data>
      <data key="v_eccentricity">0</data>
      <data key="v_authority_score">2.25294555865039e-05</data>
      <data key="v_hub_score">0</data>
      <data key="v_betweenness">0</data>
      <data key="v_coreness">2</data>
      <data key="v_closeness">0.207207207207207</data>
      <data key="v_allosteric_degree">0</data>
      <data key="v_neighboring_degree">2</data>
      <data key="v_allosteric_weighted_degree">0</data>
      <data key="v_delta_weighted_degree_G13_res">0.0383472313664512</data>
      <data key="v_delta_weighted_degree_Gq">0.0406379748932232</data>
      <data key="v_delta_weighted_degree_ind_Gq_res">0.00175733215463272</data>
      <data key="v_delta_weighted_degree_ind_G13_res">-0.0193608294640472</data>
    </node>
    <node id="n131">
      <data key="v_label">ILE83</data>
      <data key="v_degree">2</data>
      <data key="v_weighted_degree">0.0352297968975308</data>
      <data key="v_strength">0.0352297968975308</data>
      <data key="v_eccentricity">0</data>
      <data key="v_authority_score">7.4387941310443e-07</data>
      <data key="v_hub_score">0</data>
      <data key="v_betweenness">0</data>
      <data key="v_coreness">2</data>
      <data key="v_closeness">0.221481481481481</data>
      <data key="v_allosteric_degree">0</data>
      <data key="v_neighboring_degree">2</data>
      <data key="v_allosteric_weighted_degree">0</data>
      <data key="v_delta_weighted_degree_G13_res">0.0656353764911953</data>
      <data key="v_delta_weighted_degree_Gq">0.0335067910424965</data>
      <data key="v_delta_weighted_degree_ind_Gq_res">-0.00904232485002899</data>
      <data key="v_delta_weighted_degree_ind_G13_res">0.00983991697362843</data>
    </node>
    <node id="n132">
      <data key="v_label">ILE87</data>
      <data key="v_degree">3</data>
      <data key="v_weighted_degree">0.035540464454791</data>
      <data key="v_strength">0.035540464454791</data>
      <data key="v_eccentricity">2</data>
      <data key="v_authority_score">1.91345150615501e-05</data>
      <data key="v_hub_score">0</data>
      <data key="v_betweenness">46</data>
      <data key="v_coreness">2</data>
      <data key="v_closeness">0.266251113089938</data>
      <data key="v_allosteric_degree">1</data>
      <data key="v_neighboring_degree">2</data>
      <data key="v_allosteric_weighted_degree">0.00293699550755766</data>
      <data key="v_delta_weighted_degree_G13_res">0.0563977983243547</data>
      <data key="v_delta_weighted_degree_Gq">0.0443577135199372</data>
      <data key="v_delta_weighted_degree_ind_Gq_res">-0.00314012666272976</data>
      <data key="v_delta_weighted_degree_ind_G13_res">4.35463950781978e-06</data>
    </node>
    <node id="n133">
      <data key="v_label">ILE99</data>
      <data key="v_degree">18</data>
      <data key="v_weighted_degree">0.925809947251851</data>
      <data key="v_strength">0.92580994725185</data>
      <data key="v_eccentricity">8</data>
      <data key="v_authority_score">0.00174307272834761</data>
      <data key="v_hub_score">0.00123009177219557</data>
      <data key="v_betweenness">516</data>
      <data key="v_coreness">3</data>
      <data key="v_closeness">0.331853496115427</data>
      <data key="v_allosteric_degree">14</data>
      <data key="v_neighboring_degree">4</data>
      <data key="v_allosteric_weighted_degree">0.478609939652557</data>
      <data key="v_delta_weighted_degree_G13_res">-0.432982916770704</data>
      <data key="v_delta_weighted_degree_Gq">-0.708011364284462</data>
      <data key="v_delta_weighted_degree_ind_Gq_res">-0.808248138834112</data>
      <data key="v_delta_weighted_degree_ind_G13_res">-0.705021430539779</data>
    </node>
    <node id="n134">
      <data key="v_label">LEU107</data>
      <data key="v_degree">3</data>
      <data key="v_weighted_degree">0.0467397074853877</data>
      <data key="v_strength">0.0467397074853877</data>
      <data key="v_eccentricity">1</data>
      <data key="v_authority_score">5.04175893218706e-05</data>
      <data key="v_hub_score">6.75789255329846e-11</data>
      <data key="v_betweenness">10</data>
      <data key="v_coreness">2</data>
      <data key="v_closeness">0.25020920502092</data>
      <data key="v_allosteric_degree">1</data>
      <data key="v_neighboring_degree">2</data>
      <data key="v_allosteric_weighted_degree">0.0155369082175861</data>
      <data key="v_delta_weighted_degree_G13_res">1.47837174716131</data>
      <data key="v_delta_weighted_degree_Gq">1.62800426167677</data>
      <data key="v_delta_weighted_degree_ind_Gq_res">0.685589839248281</data>
      <data key="v_delta_weighted_degree_ind_G13_res">0.534802248321881</data>
    </node>
    <node id="n135">
      <data key="v_label">LEU120</data>
      <data key="v_degree">2</data>
      <data key="v_weighted_degree">0.0855631180262289</data>
      <data key="v_strength">0.0855631180262289</data>
      <data key="v_eccentricity">1</data>
      <data key="v_authority_score">3.55617880798262e-13</data>
      <data key="v_hub_score">0</data>
      <data key="v_betweenness">15</data>
      <data key="v_coreness">2</data>
      <data key="v_closeness">0.20778318276581</data>
      <data key="v_allosteric_degree">0</data>
      <data key="v_neighboring_degree">2</data>
      <data key="v_allosteric_weighted_degree">0</data>
      <data key="v_delta_weighted_degree_G13_res">0.115704296605257</data>
      <data key="v_delta_weighted_degree_Gq">0.0639691110194526</data>
      <data key="v_delta_weighted_degree_ind_Gq_res">-0.00468461616309315</data>
      <data key="v_delta_weighted_degree_ind_G13_res">0.0207244135150142</data>
    </node>
    <node id="n136">
      <data key="v_label">LEU123</data>
      <data key="v_degree">1</data>
      <data key="v_weighted_degree">0.0285988911647506</data>
      <data key="v_strength">0.0285988911647506</data>
      <data key="v_eccentricity">0</data>
      <data key="v_authority_score">9.21690833935582e-19</data>
      <data key="v_hub_score">0</data>
      <data key="v_betweenness">0</data>
      <data key="v_coreness">1</data>
      <data key="v_closeness">0.18984126984127</data>
      <data key="v_allosteric_degree">0</data>
      <data key="v_neighboring_degree">1</data>
      <data key="v_allosteric_weighted_degree">0</data>
      <data key="v_delta_weighted_degree_G13_res">0.105517323201313</data>
      <data key="v_delta_weighted_degree_Gq">0.0347728738510023</data>
      <data key="v_delta_weighted_degree_ind_Gq_res">-0.00564325991080191</data>
      <data key="v_delta_weighted_degree_ind_G13_res">0.0543236443093977</data>
    </node>
    <node id="n137">
      <data key="v_label">LEU124</data>
      <data key="v_degree">2</data>
      <data key="v_weighted_degree">0.0123655185405346</data>
      <data key="v_strength">0.0123655185405346</data>
      <data key="v_eccentricity">0</data>
      <data key="v_authority_score">6.13670210797254e-05</data>
      <data key="v_hub_score">0</data>
      <data key="v_betweenness">0</data>
      <data key="v_coreness">2</data>
      <data key="v_closeness">0.263204225352113</data>
      <data key="v_allosteric_degree">1</data>
      <data key="v_neighboring_degree">1</data>
      <data key="v_allosteric_weighted_degree">0.00941921463534939</data>
      <data key="v_delta_weighted_degree_G13_res">0.00683814146328062</data>
      <data key="v_delta_weighted_degree_Gq">0.0257413906637052</data>
      <data key="v_delta_weighted_degree_ind_Gq_res">0.0106968813734682</data>
      <data key="v_delta_weighted_degree_ind_G13_res">-0.00273951276971739</data>
    </node>
    <node id="n138">
      <data key="v_label">LEU125</data>
      <data key="v_degree">3</data>
      <data key="v_weighted_degree">0.0100652205925036</data>
      <data key="v_strength">0.0100652205925036</data>
      <data key="v_eccentricity">1</data>
      <data key="v_authority_score">2.54711669983316e-15</data>
      <data key="v_hub_score">1.656826093894e-07</data>
      <data key="v_betweenness">29</data>
      <data key="v_coreness">2</data>
      <data key="v_closeness">0.240353697749196</data>
      <data key="v_allosteric_degree">0</data>
      <data key="v_neighboring_degree">3</data>
      <data key="v_allosteric_weighted_degree">0</data>
      <data key="v_delta_weighted_degree_G13_res">0.0399317764515642</data>
      <data key="v_delta_weighted_degree_Gq">0.0684742546639652</data>
      <data key="v_delta_weighted_degree_ind_Gq_res">0.0301603744701151</data>
      <data key="v_delta_weighted_degree_ind_G13_res">0.0151184533167834</data>
    </node>
    <node id="n139">
      <data key="v_label">LEU156</data>
      <data key="v_degree">2</data>
      <data key="v_weighted_degree">0.069832661817742</data>
      <data key="v_strength">0.069832661817742</data>
      <data key="v_eccentricity">0</data>
      <data key="v_authority_score">2.86760839585133e-18</data>
      <data key="v_hub_score">0</data>
      <data key="v_betweenness">0</data>
      <data key="v_coreness">2</data>
      <data key="v_closeness">0.113774733637747</data>
      <data key="v_allosteric_degree">0</data>
      <data key="v_neighboring_degree">2</data>
      <data key="v_allosteric_weighted_degree">0</data>
      <data key="v_delta_weighted_degree_G13_res">0.0908533724811079</data>
      <data key="v_delta_weighted_degree_Gq">0.106334340713989</data>
      <data key="v_delta_weighted_degree_ind_Gq_res">0.0534582233090222</data>
      <data key="v_delta_weighted_degree_ind_G13_res">0.011704250486167</data>
    </node>
    <node id="n140">
      <data key="v_label">LEU161</data>
      <data key="v_degree">3</data>
      <data key="v_weighted_degree">0.0376534038787525</data>
      <data key="v_strength">0.0376534038787525</data>
      <data key="v_eccentricity">2</data>
      <data key="v_authority_score">1.16126872990557e-18</data>
      <data key="v_hub_score">0</data>
      <data key="v_betweenness">180</data>
      <data key="v_coreness">2</data>
      <data key="v_closeness">0.14656862745098</data>
      <data key="v_allosteric_degree">0</data>
      <data key="v_neighboring_degree">3</data>
      <data key="v_allosteric_weighted_degree">0</data>
      <data key="v_delta_weighted_degree_G13_res">0.0434258950007676</data>
      <data key="v_delta_weighted_degree_Gq">0.0346778455356114</data>
      <data key="v_delta_weighted_degree_ind_Gq_res">0.00535892843078448</data>
      <data key="v_delta_weighted_degree_ind_G13_res">0.00364661853745851</data>
    </node>
    <node id="n141">
      <data key="v_label">LEU168</data>
      <data key="v_degree">3</data>
      <data key="v_weighted_degree">0.0537991265308104</data>
      <data key="v_strength">0.0537991265308104</data>
      <data key="v_eccentricity">2</data>
      <data key="v_authority_score">2.06772604049958e-18</data>
      <data key="v_hub_score">0</data>
      <data key="v_betweenness">80</data>
      <data key="v_coreness">2</data>
      <data key="v_closeness">0.199333333333333</data>
      <data key="v_allosteric_degree">0</data>
      <data key="v_neighboring_degree">3</data>
      <data key="v_allosteric_weighted_degree">0</data>
      <data key="v_delta_weighted_degree_G13_res">0.0656059563191452</data>
      <data key="v_delta_weighted_degree_Gq">0.0646406830836355</data>
      <data key="v_delta_weighted_degree_ind_Gq_res">-0.0226207289924147</data>
      <data key="v_delta_weighted_degree_ind_G13_res">-0.0220713813466429</data>
    </node>
    <node id="n142">
      <data key="v_label">LEU169</data>
      <data key="v_degree">5</data>
      <data key="v_weighted_degree">0.0704116258212415</data>
      <data key="v_strength">0.0704116258212415</data>
      <data key="v_eccentricity">3</data>
      <data key="v_authority_score">2.4131668950899e-06</data>
      <data key="v_hub_score">0</data>
      <data key="v_betweenness">131</data>
      <data key="v_coreness">2</data>
      <data key="v_closeness">0.242694805194805</data>
      <data key="v_allosteric_degree">1</data>
      <data key="v_neighboring_degree">4</data>
      <data key="v_allosteric_weighted_degree">0.00292860712498283</data>
      <data key="v_delta_weighted_degree_G13_res">0.0688813924727882</data>
      <data key="v_delta_weighted_degree_Gq">0.0370548762889176</data>
      <data key="v_delta_weighted_degree_ind_Gq_res">-0.0384223586405202</data>
      <data key="v_delta_weighted_degree_ind_G13_res">-0.0176214934843777</data>
    </node>
    <node id="n143">
      <data key="v_label">LEU172</data>
      <data key="v_degree">3</data>
      <data key="v_weighted_degree">0.0418672870828384</data>
      <data key="v_strength">0.0418672870828384</data>
      <data key="v_eccentricity">4</data>
      <data key="v_authority_score">3.37707013253181e-08</data>
      <data key="v_hub_score">1.36611140045929e-08</data>
      <data key="v_betweenness">31</data>
      <data key="v_coreness">2</data>
      <data key="v_closeness">0.197229551451187</data>
      <data key="v_allosteric_degree">0</data>
      <data key="v_neighboring_degree">3</data>
      <data key="v_allosteric_weighted_degree">0</data>
      <data key="v_delta_weighted_degree_G13_res">0.0831000345940189</data>
      <data key="v_delta_weighted_degree_Gq">0.133613230226202</data>
      <data key="v_delta_weighted_degree_ind_Gq_res">0.0135159725274005</data>
      <data key="v_delta_weighted_degree_ind_G13_res">-0.0129373838817098</data>
    </node>
    <node id="n144">
      <data key="v_label">LEU202</data>
      <data key="v_degree">2</data>
      <data key="v_weighted_degree">0.138580539416341</data>
      <data key="v_strength">0.138580539416341</data>
      <data key="v_eccentricity">0</data>
      <data key="v_authority_score">3.07483875183024e-07</data>
      <data key="v_hub_score">0</data>
      <data key="v_betweenness">0</data>
      <data key="v_coreness">2</data>
      <data key="v_closeness">0.238057324840764</data>
      <data key="v_allosteric_degree">0</data>
      <data key="v_neighboring_degree">2</data>
      <data key="v_allosteric_weighted_degree">0</data>
      <data key="v_delta_weighted_degree_G13_res">0.0995766849741594</data>
      <data key="v_delta_weighted_degree_Gq">-0.0508002575211478</data>
      <data key="v_delta_weighted_degree_ind_Gq_res">-0.123847908275443</data>
      <data key="v_delta_weighted_degree_ind_G13_res">-0.0483039335521618</data>
    </node>
    <node id="n145">
      <data key="v_label">LEU203</data>
      <data key="v_degree">2</data>
      <data key="v_weighted_degree">0.0337510066019563</data>
      <data key="v_strength">0.0337510066019563</data>
      <data key="v_eccentricity">0</data>
      <data key="v_authority_score">0.0206378832058951</data>
      <data key="v_hub_score">0</data>
      <data key="v_betweenness">0</data>
      <data key="v_coreness">2</data>
      <data key="v_closeness">0.28585086042065</data>
      <data key="v_allosteric_degree">2</data>
      <data key="v_neighboring_degree">0</data>
      <data key="v_allosteric_weighted_degree">0.0337510066019563</data>
      <data key="v_delta_weighted_degree_G13_res">0.0104117938380832</data>
      <data key="v_delta_weighted_degree_Gq">-0.00945254906928342</data>
      <data key="v_delta_weighted_degree_ind_Gq_res">-0.0319713087060493</data>
      <data key="v_delta_weighted_degree_ind_G13_res">0.0103609063202039</data>
    </node>
    <node id="n146">
      <data key="v_label">LEU204</data>
      <data key="v_degree">1</data>
      <data key="v_weighted_degree">0.0311041865370192</data>
      <data key="v_strength">0.0311041865370192</data>
      <data key="v_eccentricity">11</data>
      <data key="v_authority_score">0</data>
      <data key="v_hub_score">0</data>
      <data key="v_betweenness">0</data>
      <data key="v_coreness">1</data>
      <data key="v_closeness">0.188643533123028</data>
      <data key="v_allosteric_degree">0</data>
      <data key="v_neighboring_degree">1</data>
      <data key="v_allosteric_weighted_degree">0</data>
      <data key="v_delta_weighted_degree_G13_res">0.0626032037070392</data>
      <data key="v_delta_weighted_degree_Gq">0.0935064738687991</data>
      <data key="v_delta_weighted_degree_ind_Gq_res">0.0222519623543705</data>
      <data key="v_delta_weighted_degree_ind_G13_res">0.00550872218408527</data>
    </node>
    <node id="n147">
      <data key="v_label">LEU208</data>
      <data key="v_degree">2</data>
      <data key="v_weighted_degree">0.048881765318256</data>
      <data key="v_strength">0.048881765318256</data>
      <data key="v_eccentricity">0</data>
      <data key="v_authority_score">1.68321505740925e-18</data>
      <data key="v_hub_score">0</data>
      <data key="v_betweenness">0</data>
      <data key="v_coreness">2</data>
      <data key="v_closeness">0.194408322496749</data>
      <data key="v_allosteric_degree">0</data>
      <data key="v_neighboring_degree">2</data>
      <data key="v_allosteric_weighted_degree">0</data>
      <data key="v_delta_weighted_degree_G13_res">0.06160665158511</data>
      <data key="v_delta_weighted_degree_Gq">0.0748873652868805</data>
      <data key="v_delta_weighted_degree_ind_Gq_res">0.0100599579221299</data>
      <data key="v_delta_weighted_degree_ind_G13_res">-0.00475792071371058</data>
    </node>
    <node id="n148">
      <data key="v_label">LEU210</data>
      <data key="v_degree">3</data>
      <data key="v_weighted_degree">0.0701585805657794</data>
      <data key="v_strength">0.0701585805657794</data>
      <data key="v_eccentricity">4</data>
      <data key="v_authority_score">5.34342892373746e-08</data>
      <data key="v_hub_score">0</data>
      <data key="v_betweenness">39</data>
      <data key="v_coreness">2</data>
      <data key="v_closeness">0.227549467275495</data>
      <data key="v_allosteric_degree">0</data>
      <data key="v_neighboring_degree">3</data>
      <data key="v_allosteric_weighted_degree">0</data>
      <data key="v_delta_weighted_degree_G13_res">0.143678496240803</data>
      <data key="v_delta_weighted_degree_Gq">0.00167255652596231</data>
      <data key="v_delta_weighted_degree_ind_Gq_res">-0.0534614914850047</data>
      <data key="v_delta_weighted_degree_ind_G13_res">0.00433135569593129</data>
    </node>
    <node id="n149">
      <data key="v_label">LEU211</data>
      <data key="v_degree">2</data>
      <data key="v_weighted_degree">0.0379748510978823</data>
      <data key="v_strength">0.0379748510978823</data>
      <data key="v_eccentricity">3</data>
      <data key="v_authority_score">1.07325214074734e-18</data>
      <data key="v_hub_score">0</data>
      <data key="v_betweenness">24</data>
      <data key="v_coreness">2</data>
      <data key="v_closeness">0.186641697877653</data>
      <data key="v_allosteric_degree">0</data>
      <data key="v_neighboring_degree">2</data>
      <data key="v_allosteric_weighted_degree">0</data>
      <data key="v_delta_weighted_degree_G13_res">0.0299009258723594</data>
      <data key="v_delta_weighted_degree_Gq">0.0562942054490844</data>
      <data key="v_delta_weighted_degree_ind_Gq_res">-0.00800494737893552</data>
      <data key="v_delta_weighted_degree_ind_G13_res">-0.0175493177233311</data>
    </node>
    <node id="n150">
      <data key="v_label">LEU213</data>
      <data key="v_degree">2</data>
      <data key="v_weighted_degree">0.0538530607337087</data>
      <data key="v_strength">0.0538530607337087</data>
      <data key="v_eccentricity">1</data>
      <data key="v_authority_score">1.11897814641602e-18</data>
      <data key="v_hub_score">0</data>
      <data key="v_betweenness">6</data>
      <data key="v_coreness">2</data>
      <data key="v_closeness">0.149127182044888</data>
      <data key="v_allosteric_degree">0</data>
      <data key="v_neighboring_degree">2</data>
      <data key="v_allosteric_weighted_degree">0</data>
      <data key="v_delta_weighted_degree_G13_res">0.0651227841945703</data>
      <data key="v_delta_weighted_degree_Gq">0.0392649083505649</data>
      <data key="v_delta_weighted_degree_ind_Gq_res">-0.00690954267938578</data>
      <data key="v_delta_weighted_degree_ind_G13_res">-0.0138044978903947</data>
    </node>
    <node id="n151">
      <data key="v_label">LEU217</data>
      <data key="v_degree">3</data>
      <data key="v_weighted_degree">0.0378910635912621</data>
      <data key="v_strength">0.0378910635912621</data>
      <data key="v_eccentricity">4</data>
      <data key="v_authority_score">7.45126826675725e-06</data>
      <data key="v_hub_score">0</data>
      <data key="v_betweenness">60</data>
      <data key="v_coreness">2</data>
      <data key="v_closeness">0.265070921985816</data>
      <data key="v_allosteric_degree">1</data>
      <data key="v_neighboring_degree">2</data>
      <data key="v_allosteric_weighted_degree">0.001141352097602</data>
      <data key="v_delta_weighted_degree_G13_res">0.0535280464745299</data>
      <data key="v_delta_weighted_degree_Gq">0.023870505765105</data>
      <data key="v_delta_weighted_degree_ind_Gq_res">0.00191898442101367</data>
      <data key="v_delta_weighted_degree_ind_G13_res">-0.00636532324305786</data>
    </node>
    <node id="n152">
      <data key="v_label">LEU218</data>
      <data key="v_degree">2</data>
      <data key="v_weighted_degree">0.0753239271520341</data>
      <data key="v_strength">0.0753239271520341</data>
      <data key="v_eccentricity">5</data>
      <data key="v_authority_score">2.3904014791845e-18</data>
      <data key="v_hub_score">1.99861306774846e-07</data>
      <data key="v_betweenness">31</data>
      <data key="v_coreness">2</data>
      <data key="v_closeness">0.210119465917077</data>
      <data key="v_allosteric_degree">0</data>
      <data key="v_neighboring_degree">2</data>
      <data key="v_allosteric_weighted_degree">0</data>
      <data key="v_delta_weighted_degree_G13_res">0.0186178282995186</data>
      <data key="v_delta_weighted_degree_Gq">0.0282256293032096</data>
      <data key="v_delta_weighted_degree_ind_Gq_res">-0.0310613500044306</data>
      <data key="v_delta_weighted_degree_ind_G13_res">-0.0363908021118455</data>
    </node>
    <node id="n153">
      <data key="v_label">LEU227</data>
      <data key="v_degree">2</data>
      <data key="v_weighted_degree">0.0507205585452121</data>
      <data key="v_strength">0.0507205585452121</data>
      <data key="v_eccentricity">0</data>
      <data key="v_authority_score">0.0280256957642142</data>
      <data key="v_hub_score">0</data>
      <data key="v_betweenness">0</data>
      <data key="v_coreness">2</data>
      <data key="v_closeness">0.270833333333333</data>
      <data key="v_allosteric_degree">1</data>
      <data key="v_neighboring_degree">1</data>
      <data key="v_allosteric_weighted_degree">0.023846182860499</data>
      <data key="v_delta_weighted_degree_G13_res">0.316069481994887</data>
      <data key="v_delta_weighted_degree_Gq">0.65988688985256</data>
      <data key="v_delta_weighted_degree_ind_Gq_res">0.163984395350193</data>
      <data key="v_delta_weighted_degree_ind_G13_res">0.180281408808295</data>
    </node>
    <node id="n154">
      <data key="v_label">LEU228</data>
      <data key="v_degree">2</data>
      <data key="v_weighted_degree">0.151114064448702</data>
      <data key="v_strength">0.151114064448702</data>
      <data key="v_eccentricity">0</data>
      <data key="v_authority_score">0.19295674687492</data>
      <data key="v_hub_score">0</data>
      <data key="v_betweenness">0</data>
      <data key="v_coreness">2</data>
      <data key="v_closeness">0.264836138175376</data>
      <data key="v_allosteric_degree">0</data>
      <data key="v_neighboring_degree">2</data>
      <data key="v_allosteric_weighted_degree">0</data>
      <data key="v_delta_weighted_degree_G13_res">0.075588999221752</data>
      <data key="v_delta_weighted_degree_Gq">0.173377269236047</data>
      <data key="v_delta_weighted_degree_ind_Gq_res">-0.0421400606846231</data>
      <data key="v_delta_weighted_degree_ind_G13_res">-0.0705158044169019</data>
    </node>
    <node id="n155">
      <data key="v_label">LEU245</data>
      <data key="v_degree">1</data>
      <data key="v_weighted_degree">0.0268373486097869</data>
      <data key="v_strength">0.0268373486097869</data>
      <data key="v_eccentricity">0</data>
      <data key="v_authority_score">7.45481647457825e-19</data>
      <data key="v_hub_score">0</data>
      <data key="v_betweenness">0</data>
      <data key="v_coreness">1</data>
      <data key="v_closeness">0.149799599198397</data>
      <data key="v_allosteric_degree">0</data>
      <data key="v_neighboring_degree">1</data>
      <data key="v_allosteric_weighted_degree">0</data>
      <data key="v_delta_weighted_degree_G13_res">-0.00823596316772169</data>
      <data key="v_delta_weighted_degree_Gq">0.173024934405036</data>
      <data key="v_delta_weighted_degree_ind_Gq_res">0.193816570240215</data>
      <data key="v_delta_weighted_degree_ind_G13_res">-0.0121984763369163</data>
    </node>
    <node id="n156">
      <data key="v_label">LEU251</data>
      <data key="v_degree">3</data>
      <data key="v_weighted_degree">0.132710751162771</data>
      <data key="v_strength">0.132710751162771</data>
      <data key="v_eccentricity">1</data>
      <data key="v_authority_score">0.00709558206205496</data>
      <data key="v_hub_score">7.68631587534611e-07</data>
      <data key="v_betweenness">12</data>
      <data key="v_coreness">2</data>
      <data key="v_closeness">0.299599198396794</data>
      <data key="v_allosteric_degree">1</data>
      <data key="v_neighboring_degree">2</data>
      <data key="v_allosteric_weighted_degree">0.0473172393217275</data>
      <data key="v_delta_weighted_degree_G13_res">0.0807255359151746</data>
      <data key="v_delta_weighted_degree_Gq">0.00185754779089356</data>
      <data key="v_delta_weighted_degree_ind_Gq_res">-0.0676003828609346</data>
      <data key="v_delta_weighted_degree_ind_G13_res">-0.0668385970082326</data>
    </node>
    <node id="n157">
      <data key="v_label">LEU252</data>
      <data key="v_degree">2</data>
      <data key="v_weighted_degree">0.0304273765841083</data>
      <data key="v_strength">0.0304273765841083</data>
      <data key="v_eccentricity">1</data>
      <data key="v_authority_score">4.00881120063801e-19</data>
      <data key="v_hub_score">0</data>
      <data key="v_betweenness">8</data>
      <data key="v_coreness">2</data>
      <data key="v_closeness">0.178934769599042</data>
      <data key="v_allosteric_degree">0</data>
      <data key="v_neighboring_degree">2</data>
      <data key="v_allosteric_weighted_degree">0</data>
      <data key="v_delta_weighted_degree_G13_res">0.159850193109768</data>
      <data key="v_delta_weighted_degree_Gq">0.095197733463756</data>
      <data key="v_delta_weighted_degree_ind_Gq_res">0.018245614028054</data>
      <data key="v_delta_weighted_degree_ind_G13_res">0.0516394652032044</data>
    </node>
    <node id="n158">
      <data key="v_label">LEU266</data>
      <data key="v_degree">8</data>
      <data key="v_weighted_degree">0.393069911891786</data>
      <data key="v_strength">0.393069911891786</data>
      <data key="v_eccentricity">5</data>
      <data key="v_authority_score">0.322505584159467</data>
      <data key="v_hub_score">9.49777826331737e-07</data>
      <data key="v_betweenness">81</data>
      <data key="v_coreness">2</data>
      <data key="v_closeness">0.290856031128405</data>
      <data key="v_allosteric_degree">2</data>
      <data key="v_neighboring_degree">6</data>
      <data key="v_allosteric_weighted_degree">0.145321534434982</data>
      <data key="v_delta_weighted_degree_G13_res">0.401521196951579</data>
      <data key="v_delta_weighted_degree_Gq">-0.267199055063701</data>
      <data key="v_delta_weighted_degree_ind_Gq_res">-0.34036699635741</data>
      <data key="v_delta_weighted_degree_ind_G13_res">0.0636719102055349</data>
    </node>
    <node id="n159">
      <data key="v_label">LEU28</data>
      <data key="v_degree">3</data>
      <data key="v_weighted_degree">0.112877693990538</data>
      <data key="v_strength">0.112877693990538</data>
      <data key="v_eccentricity">1</data>
      <data key="v_authority_score">0.000758048231731847</data>
      <data key="v_hub_score">1.81459867579787e-05</data>
      <data key="v_betweenness">32</data>
      <data key="v_coreness">2</data>
      <data key="v_closeness">0.273308957952468</data>
      <data key="v_allosteric_degree">0</data>
      <data key="v_neighboring_degree">3</data>
      <data key="v_allosteric_weighted_degree">0</data>
    </node>
    <node id="n160">
      <data key="v_label">LEU280</data>
      <data key="v_degree">8</data>
      <data key="v_weighted_degree">0.442835136615327</data>
      <data key="v_strength">0.442835136615327</data>
      <data key="v_eccentricity">12</data>
      <data key="v_authority_score">0.000438690580277258</data>
      <data key="v_hub_score">5.08346765051323e-05</data>
      <data key="v_betweenness">337</data>
      <data key="v_coreness">3</data>
      <data key="v_closeness">0.250628667225482</data>
      <data key="v_allosteric_degree">3</data>
      <data key="v_neighboring_degree">5</data>
      <data key="v_allosteric_weighted_degree">0.11014343216278</data>
      <data key="v_delta_weighted_degree_G13_res">-0.326068290661704</data>
      <data key="v_delta_weighted_degree_Gq">-0.180379692480069</data>
      <data key="v_delta_weighted_degree_ind_Gq_res">-0.319372591658876</data>
      <data key="v_delta_weighted_degree_ind_G13_res">-0.329664978227945</data>
    </node>
    <node id="n161">
      <data key="v_label">LEU287</data>
      <data key="v_degree">4</data>
      <data key="v_weighted_degree">0.142602316029324</data>
      <data key="v_strength">0.142602316029324</data>
      <data key="v_eccentricity">1</data>
      <data key="v_authority_score">0.0138073888507997</data>
      <data key="v_hub_score">1.06288884432849e-11</data>
      <data key="v_betweenness">22</data>
      <data key="v_coreness">2</data>
      <data key="v_closeness">0.282075471698113</data>
      <data key="v_allosteric_degree">1</data>
      <data key="v_neighboring_degree">3</data>
      <data key="v_allosteric_weighted_degree">0.0941832708544166</data>
      <data key="v_delta_weighted_degree_G13_res">0.222966717543338</data>
      <data key="v_delta_weighted_degree_Gq">0.955372311822143</data>
      <data key="v_delta_weighted_degree_ind_Gq_res">0.51756225829301</data>
      <data key="v_delta_weighted_degree_ind_G13_res">-0.0112792241918472</data>
    </node>
    <node id="n162">
      <data key="v_label">LEU290</data>
      <data key="v_degree">3</data>
      <data key="v_weighted_degree">0.082611556916576</data>
      <data key="v_strength">0.082611556916576</data>
      <data key="v_eccentricity">2</data>
      <data key="v_authority_score">0.000263176924144156</data>
      <data key="v_hub_score">9.58600733323692e-06</data>
      <data key="v_betweenness">40</data>
      <data key="v_coreness">2</data>
      <data key="v_closeness">0.275576036866359</data>
      <data key="v_allosteric_degree">1</data>
      <data key="v_neighboring_degree">2</data>
      <data key="v_allosteric_weighted_degree">0.0231078722304157</data>
      <data key="v_delta_weighted_degree_G13_res">0.0774134381536981</data>
      <data key="v_delta_weighted_degree_Gq">0.378839531001526</data>
      <data key="v_delta_weighted_degree_ind_Gq_res">0.213982969840994</data>
      <data key="v_delta_weighted_degree_ind_G13_res">0.0351267122773528</data>
    </node>
    <node id="n163">
      <data key="v_label">LEU299</data>
      <data key="v_degree">3</data>
      <data key="v_weighted_degree">0.0471090634317907</data>
      <data key="v_strength">0.0471090634317907</data>
      <data key="v_eccentricity">0</data>
      <data key="v_authority_score">0.110093752755081</data>
      <data key="v_hub_score">0</data>
      <data key="v_betweenness">0</data>
      <data key="v_coreness">3</data>
      <data key="v_closeness">0.295746785361029</data>
      <data key="v_allosteric_degree">3</data>
      <data key="v_neighboring_degree">0</data>
      <data key="v_allosteric_weighted_degree">0.0471090634317907</data>
      <data key="v_delta_weighted_degree_G13_res">0.105427097430174</data>
      <data key="v_delta_weighted_degree_Gq">0.206668496970452</data>
      <data key="v_delta_weighted_degree_ind_Gq_res">0.0880895846257518</data>
      <data key="v_delta_weighted_degree_ind_G13_res">0.0574872188099642</data>
    </node>
    <node id="n164">
      <data key="v_label">LEU306</data>
      <data key="v_degree">8</data>
      <data key="v_weighted_degree">0.479558356364167</data>
      <data key="v_strength">0.479558356364167</data>
      <data key="v_eccentricity">13</data>
      <data key="v_authority_score">0.0946052526866198</data>
      <data key="v_hub_score">0.000327546497464513</data>
      <data key="v_betweenness">225</data>
      <data key="v_coreness">3</data>
      <data key="v_closeness">0.299599198396794</data>
      <data key="v_allosteric_degree">3</data>
      <data key="v_neighboring_degree">5</data>
      <data key="v_allosteric_weighted_degree">0.0927591581089233</data>
      <data key="v_delta_weighted_degree_G13_res">-0.182653215630334</data>
      <data key="v_delta_weighted_degree_Gq">-0.364033869939989</data>
      <data key="v_delta_weighted_degree_ind_Gq_res">-0.429022451675291</data>
      <data key="v_delta_weighted_degree_ind_G13_res">-0.303803723207078</data>
    </node>
    <node id="n165">
      <data key="v_label">LEU307</data>
      <data key="v_degree">29</data>
      <data key="v_weighted_degree">1.632727611033</data>
      <data key="v_strength">1.632727611033</data>
      <data key="v_eccentricity">8</data>
      <data key="v_authority_score">0.465094295635948</data>
      <data key="v_hub_score">0.0548544565493555</data>
      <data key="v_betweenness">1878</data>
      <data key="v_coreness">3</data>
      <data key="v_closeness">0.357655502392345</data>
      <data key="v_allosteric_degree">25</data>
      <data key="v_neighboring_degree">4</data>
      <data key="v_allosteric_weighted_degree">1.11670427307025</data>
      <data key="v_delta_weighted_degree_G13_res">-1.08743920590001</data>
      <data key="v_delta_weighted_degree_Gq">-1.57818304495705</data>
      <data key="v_delta_weighted_degree_ind_Gq_res">-1.58251425504712</data>
      <data key="v_delta_weighted_degree_ind_G13_res">-1.30934860420401</data>
    </node>
    <node id="n166">
      <data key="v_label">LEU312</data>
      <data key="v_degree">3</data>
      <data key="v_weighted_degree">0.291996518724507</data>
      <data key="v_strength">0.291996518724507</data>
      <data key="v_eccentricity">1</data>
      <data key="v_authority_score">0.00503911396242604</data>
      <data key="v_hub_score">0.0188144352532956</data>
      <data key="v_betweenness">9</data>
      <data key="v_coreness">2</data>
      <data key="v_closeness">0.241518578352181</data>
      <data key="v_allosteric_degree">0</data>
      <data key="v_neighboring_degree">3</data>
      <data key="v_allosteric_weighted_degree">0</data>
      <data key="v_delta_weighted_degree_G13_res">-0.134659804918735</data>
      <data key="v_delta_weighted_degree_Gq">-0.207204147610715</data>
      <data key="v_delta_weighted_degree_ind_Gq_res">-0.241023928594794</data>
      <data key="v_delta_weighted_degree_ind_G13_res">-0.110592856136918</data>
    </node>
    <node id="n167">
      <data key="v_label">LEU315</data>
      <data key="v_degree">2</data>
      <data key="v_weighted_degree">0.0760011491657687</data>
      <data key="v_strength">0.0760011491657687</data>
      <data key="v_eccentricity">0</data>
      <data key="v_authority_score">0.153203068880688</data>
      <data key="v_hub_score">0</data>
      <data key="v_betweenness">0</data>
      <data key="v_coreness">2</data>
      <data key="v_closeness">0.26530612244898</data>
      <data key="v_allosteric_degree">1</data>
      <data key="v_neighboring_degree">1</data>
      <data key="v_allosteric_weighted_degree">0.0581015448424082</data>
      <data key="v_delta_weighted_degree_G13_res">0.454723519889836</data>
      <data key="v_delta_weighted_degree_Gq">0.245894165873588</data>
      <data key="v_delta_weighted_degree_ind_Gq_res">-0.00340592780023807</data>
      <data key="v_delta_weighted_degree_ind_G13_res">0.302142269302647</data>
    </node>
    <node id="n168">
      <data key="v_label">LEU318</data>
      <data key="v_degree">22</data>
      <data key="v_weighted_degree">1.5722937549112</data>
      <data key="v_strength">1.5722937549112</data>
      <data key="v_eccentricity">8</data>
      <data key="v_authority_score">0.189617733360422</data>
      <data key="v_hub_score">0.0432474253594746</data>
      <data key="v_betweenness">628</data>
      <data key="v_coreness">3</data>
      <data key="v_closeness">0.360240963855422</data>
      <data key="v_allosteric_degree">17</data>
      <data key="v_neighboring_degree">5</data>
      <data key="v_allosteric_weighted_degree">0.883369623322466</data>
      <data key="v_delta_weighted_degree_G13_res">-1.1245039488268</data>
      <data key="v_delta_weighted_degree_Gq">-1.20035855472745</data>
      <data key="v_delta_weighted_degree_ind_Gq_res">-1.45760654761329</data>
      <data key="v_delta_weighted_degree_ind_G13_res">-1.49179537104048</data>
    </node>
    <node id="n169">
      <data key="v_label">LEU42</data>
      <data key="v_degree">3</data>
      <data key="v_weighted_degree">0.143527678607149</data>
      <data key="v_strength">0.143527678607149</data>
      <data key="v_eccentricity">1</data>
      <data key="v_authority_score">1.08527287644945e-05</data>
      <data key="v_hub_score">0</data>
      <data key="v_betweenness">26</data>
      <data key="v_coreness">2</data>
      <data key="v_closeness">0.257758620689655</data>
      <data key="v_allosteric_degree">1</data>
      <data key="v_neighboring_degree">2</data>
      <data key="v_allosteric_weighted_degree">0.0412780179201758</data>
      <data key="v_delta_weighted_degree_G13_res">-0.0129815243863502</data>
      <data key="v_delta_weighted_degree_Gq">0.0114621445209568</data>
      <data key="v_delta_weighted_degree_ind_Gq_res">-0.109164701113833</data>
      <data key="v_delta_weighted_degree_ind_G13_res">-0.0895272048726673</data>
    </node>
    <node id="n170">
      <data key="v_label">LEU46</data>
      <data key="v_degree">6</data>
      <data key="v_weighted_degree">0.515301741277318</data>
      <data key="v_strength">0.515301741277318</data>
      <data key="v_eccentricity">3</data>
      <data key="v_authority_score">0.585958924978004</data>
      <data key="v_hub_score">4.8813807552571e-06</data>
      <data key="v_betweenness">53</data>
      <data key="v_coreness">2</data>
      <data key="v_closeness">0.274311926605505</data>
      <data key="v_allosteric_degree">1</data>
      <data key="v_neighboring_degree">5</data>
      <data key="v_allosteric_weighted_degree">0.221527748497794</data>
      <data key="v_delta_weighted_degree_G13_res">-0.421044606834152</data>
      <data key="v_delta_weighted_degree_Gq">-0.42891612937167</data>
      <data key="v_delta_weighted_degree_ind_Gq_res">-0.478973437485562</data>
      <data key="v_delta_weighted_degree_ind_G13_res">-0.477298576635403</data>
    </node>
    <node id="n171">
      <data key="v_label">LEU51</data>
      <data key="v_degree">4</data>
      <data key="v_weighted_degree">0.0668749267373143</data>
      <data key="v_strength">0.0668749267373143</data>
      <data key="v_eccentricity">3</data>
      <data key="v_authority_score">0.00159522751083961</data>
      <data key="v_hub_score">3.99240507691737e-08</data>
      <data key="v_betweenness">42</data>
      <data key="v_coreness">2</data>
      <data key="v_closeness">0.25533731853117</data>
      <data key="v_allosteric_degree">1</data>
      <data key="v_neighboring_degree">3</data>
      <data key="v_allosteric_weighted_degree">0.0024020425723189</data>
      <data key="v_delta_weighted_degree_G13_res">-0.00444995125478405</data>
      <data key="v_delta_weighted_degree_Gq">-0.00704370995668635</data>
      <data key="v_delta_weighted_degree_ind_Gq_res">-0.0508559123964953</data>
      <data key="v_delta_weighted_degree_ind_G13_res">-0.0299080097484929</data>
    </node>
    <node id="n172">
      <data key="v_label">LEU67</data>
      <data key="v_degree">5</data>
      <data key="v_weighted_degree">0.128065232308621</data>
      <data key="v_strength">0.128065232308621</data>
      <data key="v_eccentricity">4</data>
      <data key="v_authority_score">8.87268996841711e-06</data>
      <data key="v_hub_score">3.64967434564785e-05</data>
      <data key="v_betweenness">167</data>
      <data key="v_coreness">2</data>
      <data key="v_closeness">0.248338870431894</data>
      <data key="v_allosteric_degree">0</data>
      <data key="v_neighboring_degree">5</data>
      <data key="v_allosteric_weighted_degree">0</data>
      <data key="v_delta_weighted_degree_G13_res">-0.0404063818722666</data>
      <data key="v_delta_weighted_degree_Gq">0.00508140045007585</data>
      <data key="v_delta_weighted_degree_ind_Gq_res">-0.0694614128338672</data>
      <data key="v_delta_weighted_degree_ind_G13_res">-0.0915844201177684</data>
    </node>
    <node id="n173">
      <data key="v_label">LEU68</data>
      <data key="v_degree">3</data>
      <data key="v_weighted_degree">0.028652580343915</data>
      <data key="v_strength">0.028652580343915</data>
      <data key="v_eccentricity">2</data>
      <data key="v_authority_score">1.54861968714428e-06</data>
      <data key="v_hub_score">0</data>
      <data key="v_betweenness">30</data>
      <data key="v_coreness">2</data>
      <data key="v_closeness">0.245686113393591</data>
      <data key="v_allosteric_degree">0</data>
      <data key="v_neighboring_degree">3</data>
      <data key="v_allosteric_weighted_degree">0</data>
      <data key="v_delta_weighted_degree_G13_res">0.0416703768421202</data>
      <data key="v_delta_weighted_degree_Gq">0.0811313466405014</data>
      <data key="v_delta_weighted_degree_ind_Gq_res">0.0414954983106106</data>
      <data key="v_delta_weighted_degree_ind_G13_res">-0.00429334204176473</data>
    </node>
    <node id="n174">
      <data key="v_label">LEU69</data>
      <data key="v_degree">3</data>
      <data key="v_weighted_degree">0.0447377143919572</data>
      <data key="v_strength">0.0447377143919572</data>
      <data key="v_eccentricity">1</data>
      <data key="v_authority_score">6.40244171741299e-19</data>
      <data key="v_hub_score">0</data>
      <data key="v_betweenness">8</data>
      <data key="v_coreness">2</data>
      <data key="v_closeness">0.219852941176471</data>
      <data key="v_allosteric_degree">0</data>
      <data key="v_neighboring_degree">3</data>
      <data key="v_allosteric_weighted_degree">0</data>
      <data key="v_delta_weighted_degree_G13_res">0.103002945924545</data>
      <data key="v_delta_weighted_degree_Gq">0.0620963686672787</data>
      <data key="v_delta_weighted_degree_ind_Gq_res">-0.00138471990551647</data>
      <data key="v_delta_weighted_degree_ind_G13_res">-0.0134617704332317</data>
    </node>
    <node id="n175">
      <data key="v_label">LEU73</data>
      <data key="v_degree">3</data>
      <data key="v_weighted_degree">0.0485406903817203</data>
      <data key="v_strength">0.0485406903817203</data>
      <data key="v_eccentricity">5</data>
      <data key="v_authority_score">0.00937662906721362</data>
      <data key="v_hub_score">0</data>
      <data key="v_betweenness">107</data>
      <data key="v_coreness">2</data>
      <data key="v_closeness">0.258650519031142</data>
      <data key="v_allosteric_degree">1</data>
      <data key="v_neighboring_degree">2</data>
      <data key="v_allosteric_weighted_degree">0.00874504256300251</data>
      <data key="v_delta_weighted_degree_G13_res">0.241263402395717</data>
      <data key="v_delta_weighted_degree_Gq">0.0430942476560381</data>
      <data key="v_delta_weighted_degree_ind_Gq_res">0.0134866367153301</data>
      <data key="v_delta_weighted_degree_ind_G13_res">0.0496308474216556</data>
    </node>
    <node id="n176">
      <data key="v_label">LEU82</data>
      <data key="v_degree">2</data>
      <data key="v_weighted_degree">0.0402526660602823</data>
      <data key="v_strength">0.0402526660602823</data>
      <data key="v_eccentricity">1</data>
      <data key="v_authority_score">3.64409825437078e-05</data>
      <data key="v_hub_score">1.6089680311892e-08</data>
      <data key="v_betweenness">3</data>
      <data key="v_coreness">2</data>
      <data key="v_closeness">0.22583081570997</data>
      <data key="v_allosteric_degree">1</data>
      <data key="v_neighboring_degree">1</data>
      <data key="v_allosteric_weighted_degree">0.0166489417737519</data>
      <data key="v_delta_weighted_degree_G13_res">0.047967743350308</data>
      <data key="v_delta_weighted_degree_Gq">-0.0024352263376095</data>
      <data key="v_delta_weighted_degree_ind_Gq_res">-0.024024603107665</data>
      <data key="v_delta_weighted_degree_ind_G13_res">-0.00541144643045847</data>
    </node>
    <node id="n177">
      <data key="v_label">LYS139</data>
      <data key="v_degree">2</data>
      <data key="v_weighted_degree">0.239630872680503</data>
      <data key="v_strength">0.239630872680503</data>
      <data key="v_eccentricity">0</data>
      <data key="v_authority_score">0.0027166359226406</data>
      <data key="v_hub_score">0</data>
      <data key="v_betweenness">0</data>
      <data key="v_coreness">2</data>
      <data key="v_closeness">0.215417867435159</data>
      <data key="v_allosteric_degree">0</data>
      <data key="v_neighboring_degree">2</data>
      <data key="v_allosteric_weighted_degree">0</data>
      <data key="v_delta_weighted_degree_G13_res">-0.0751805322156415</data>
      <data key="v_delta_weighted_degree_Gq">-0.125772658482838</data>
      <data key="v_delta_weighted_degree_ind_Gq_res">-0.171845488737608</data>
      <data key="v_delta_weighted_degree_ind_G13_res">-0.118749660497462</data>
    </node>
    <node id="n178">
      <data key="v_label">LYS146</data>
      <data key="v_degree">8</data>
      <data key="v_weighted_degree">0.366821073515505</data>
      <data key="v_strength">0.366821073515505</data>
      <data key="v_eccentricity">8</data>
      <data key="v_authority_score">0.00532498201956063</data>
      <data key="v_hub_score">0.00823769510795504</data>
      <data key="v_betweenness">127</data>
      <data key="v_coreness">3</data>
      <data key="v_closeness">0.295162882527147</data>
      <data key="v_allosteric_degree">4</data>
      <data key="v_neighboring_degree">4</data>
      <data key="v_allosteric_weighted_degree">0.109663927807192</data>
      <data key="v_delta_weighted_degree_G13_res">1.71910207058995</data>
      <data key="v_delta_weighted_degree_Gq">-0.108778855365923</data>
      <data key="v_delta_weighted_degree_ind_Gq_res">-0.228498715370206</data>
      <data key="v_delta_weighted_degree_ind_G13_res">1.01969190995915</data>
    </node>
    <node id="n179">
      <data key="v_label">LYS150</data>
      <data key="v_degree">5</data>
      <data key="v_weighted_degree">0.41376222598548</data>
      <data key="v_strength">0.41376222598548</data>
      <data key="v_eccentricity">4</data>
      <data key="v_authority_score">0.00713970116235519</data>
      <data key="v_hub_score">6.33456880664033e-06</data>
      <data key="v_betweenness">43</data>
      <data key="v_coreness">3</data>
      <data key="v_closeness">0.274563820018365</data>
      <data key="v_allosteric_degree">2</data>
      <data key="v_neighboring_degree">3</data>
      <data key="v_allosteric_weighted_degree">0.0604431756207272</data>
      <data key="v_delta_weighted_degree_G13_res">0.512732108382466</data>
      <data key="v_delta_weighted_degree_Gq">-0.334074683829128</data>
      <data key="v_delta_weighted_degree_ind_Gq_res">-0.403061641249173</data>
      <data key="v_delta_weighted_degree_ind_G13_res">0.076339978287286</data>
    </node>
    <node id="n180">
      <data key="v_label">LYS153</data>
      <data key="v_degree">3</data>
      <data key="v_weighted_degree">0.316922205591085</data>
      <data key="v_strength">0.316922205591085</data>
      <data key="v_eccentricity">2</data>
      <data key="v_authority_score">0.00561249684609904</data>
      <data key="v_hub_score">9.27598577686868e-06</data>
      <data key="v_betweenness">14</data>
      <data key="v_coreness">2</data>
      <data key="v_closeness">0.26985559566787</data>
      <data key="v_allosteric_degree">1</data>
      <data key="v_neighboring_degree">2</data>
      <data key="v_allosteric_weighted_degree">0.0449447014977917</data>
      <data key="v_delta_weighted_degree_G13_res">1.07489253309262</data>
      <data key="v_delta_weighted_degree_Gq">-0.143085769785206</data>
      <data key="v_delta_weighted_degree_ind_Gq_res">-0.238145067021371</data>
      <data key="v_delta_weighted_degree_ind_G13_res">0.17715045571208</data>
    </node>
    <node id="n181">
      <data key="v_label">LYS178</data>
      <data key="v_degree">6</data>
      <data key="v_weighted_degree">0.739818645012154</data>
      <data key="v_strength">0.739818645012154</data>
      <data key="v_eccentricity">8</data>
      <data key="v_authority_score">0.00106406835060897</data>
      <data key="v_hub_score">0.000136666975157463</data>
      <data key="v_betweenness">144</data>
      <data key="v_coreness">3</data>
      <data key="v_closeness">0.261821366024518</data>
      <data key="v_allosteric_degree">1</data>
      <data key="v_neighboring_degree">5</data>
      <data key="v_allosteric_weighted_degree">0.0718326943001004</data>
      <data key="v_delta_weighted_degree_G13_res">-0.29767968061757</data>
      <data key="v_delta_weighted_degree_Gq">-0.147982027029862</data>
      <data key="v_delta_weighted_degree_ind_Gq_res">-0.194003094560375</data>
      <data key="v_delta_weighted_degree_ind_G13_res">-0.178338842407362</data>
    </node>
    <node id="n182">
      <data key="v_label">LYS194</data>
      <data key="v_degree">4</data>
      <data key="v_weighted_degree">0.861170577367012</data>
      <data key="v_strength">0.861170577367012</data>
      <data key="v_eccentricity">7</data>
      <data key="v_authority_score">4.71775812743432e-06</data>
      <data key="v_hub_score">1.17897530088077e-06</data>
      <data key="v_betweenness">59</data>
      <data key="v_coreness">3</data>
      <data key="v_closeness">0.2339593114241</data>
      <data key="v_allosteric_degree">0</data>
      <data key="v_neighboring_degree">4</data>
      <data key="v_allosteric_weighted_degree">0</data>
      <data key="v_delta_weighted_degree_G13_res">-0.210679249640377</data>
      <data key="v_delta_weighted_degree_Gq">-0.172903167211428</data>
      <data key="v_delta_weighted_degree_ind_Gq_res">-0.318215072140297</data>
      <data key="v_delta_weighted_degree_ind_G13_res">-0.336244514172311</data>
    </node>
    <node id="n183">
      <data key="v_label">LYS231</data>
      <data key="v_degree">26</data>
      <data key="v_weighted_degree">2.32203186976146</data>
      <data key="v_strength">2.32203186976146</data>
      <data key="v_eccentricity">8</data>
      <data key="v_authority_score">0.0188334074256743</data>
      <data key="v_hub_score">1</data>
      <data key="v_betweenness">563</data>
      <data key="v_coreness">3</data>
      <data key="v_closeness">0.358513189448441</data>
      <data key="v_allosteric_degree">21</data>
      <data key="v_neighboring_degree">5</data>
      <data key="v_allosteric_weighted_degree">1.52698340737167</data>
      <data key="v_delta_weighted_degree_G13_res">0.868951626890967</data>
      <data key="v_delta_weighted_degree_Gq">0.807756122717213</data>
      <data key="v_delta_weighted_degree_ind_Gq_res">-1.64735883896797</data>
      <data key="v_delta_weighted_degree_ind_G13_res">-2.15394938038474</data>
    </node>
    <node id="n184">
      <data key="v_label">LYS233</data>
      <data key="v_degree">5</data>
      <data key="v_weighted_degree">0.404133096582975</data>
      <data key="v_strength">0.404133096582975</data>
      <data key="v_eccentricity">2</data>
      <data key="v_authority_score">0.0189390913593325</data>
      <data key="v_hub_score">0.00259359202861115</data>
      <data key="v_betweenness">4</data>
      <data key="v_coreness">3</data>
      <data key="v_closeness">0.251895534962089</data>
      <data key="v_allosteric_degree">0</data>
      <data key="v_neighboring_degree">5</data>
      <data key="v_allosteric_weighted_degree">0</data>
      <data key="v_delta_weighted_degree_G13_res">0.163700002453561</data>
      <data key="v_delta_weighted_degree_Gq">0.355360970234192</data>
      <data key="v_delta_weighted_degree_ind_Gq_res">-0.132557601171242</data>
      <data key="v_delta_weighted_degree_ind_G13_res">-0.21697601006319</data>
    </node>
    <node id="n185">
      <data key="v_label">LYS309</data>
      <data key="v_degree">5</data>
      <data key="v_weighted_degree">0.651133112350331</data>
      <data key="v_strength">0.651133112350331</data>
      <data key="v_eccentricity">9</data>
      <data key="v_authority_score">0.0022334769126974</data>
      <data key="v_hub_score">0.0479130090973771</data>
      <data key="v_betweenness">1404</data>
      <data key="v_coreness">3</data>
      <data key="v_closeness">0.276595744680851</data>
      <data key="v_allosteric_degree">0</data>
      <data key="v_neighboring_degree">5</data>
      <data key="v_allosteric_weighted_degree">0</data>
      <data key="v_delta_weighted_degree_G13_res">2.2472261482311</data>
      <data key="v_delta_weighted_degree_Gq">0.803219802998257</data>
      <data key="v_delta_weighted_degree_ind_Gq_res">-0.126380587192864</data>
      <data key="v_delta_weighted_degree_ind_G13_res">-0.268446065221255</data>
    </node>
    <node id="n186">
      <data key="v_label">LYS313</data>
      <data key="v_degree">2</data>
      <data key="v_weighted_degree">0.133196831197522</data>
      <data key="v_strength">0.133196831197522</data>
      <data key="v_eccentricity">0</data>
      <data key="v_authority_score">0.00930771959566877</data>
      <data key="v_hub_score">0</data>
      <data key="v_betweenness">0</data>
      <data key="v_coreness">2</data>
      <data key="v_closeness">0.23673792557403</data>
      <data key="v_allosteric_degree">0</data>
      <data key="v_neighboring_degree">2</data>
      <data key="v_allosteric_weighted_degree">0</data>
      <data key="v_delta_weighted_degree_G13_res">-0.0606819599052162</data>
      <data key="v_delta_weighted_degree_Gq">-0.0757065237938403</data>
      <data key="v_delta_weighted_degree_ind_Gq_res">-0.0987217128363341</data>
      <data key="v_delta_weighted_degree_ind_G13_res">-0.089525559766277</data>
    </node>
    <node id="n187">
      <data key="v_label">LYS317</data>
      <data key="v_degree">4</data>
      <data key="v_weighted_degree">0.150188690972347</data>
      <data key="v_strength">0.150188690972347</data>
      <data key="v_eccentricity">4</data>
      <data key="v_authority_score">0.0304572426477685</data>
      <data key="v_hub_score">7.21777412705182e-05</data>
      <data key="v_betweenness">23</data>
      <data key="v_coreness">3</data>
      <data key="v_closeness">0.249166666666667</data>
      <data key="v_allosteric_degree">0</data>
      <data key="v_neighboring_degree">4</data>
      <data key="v_allosteric_weighted_degree">0</data>
      <data key="v_delta_weighted_degree_G13_res">0.193238979129963</data>
      <data key="v_delta_weighted_degree_Gq">0.240037376796411</data>
      <data key="v_delta_weighted_degree_ind_Gq_res">0.147882482593209</data>
      <data key="v_delta_weighted_degree_ind_G13_res">-0.0354939561559529</data>
    </node>
    <node id="n188">
      <data key="v_label">LYS53</data>
      <data key="v_degree">4</data>
      <data key="v_weighted_degree">0.215852595763403</data>
      <data key="v_strength">0.215852595763402</data>
      <data key="v_eccentricity">1</data>
      <data key="v_authority_score">0.0678392232067732</data>
      <data key="v_hub_score">0</data>
      <data key="v_betweenness">6</data>
      <data key="v_coreness">2</data>
      <data key="v_closeness">0.269369369369369</data>
      <data key="v_allosteric_degree">2</data>
      <data key="v_neighboring_degree">2</data>
      <data key="v_allosteric_weighted_degree">0.133653056535833</data>
      <data key="v_delta_weighted_degree_G13_res">0.0557852244824837</data>
      <data key="v_delta_weighted_degree_Gq">0.0399668740668162</data>
      <data key="v_delta_weighted_degree_ind_Gq_res">0.00667810170679228</data>
      <data key="v_delta_weighted_degree_ind_G13_res">0.0507738596401895</data>
    </node>
    <node id="n189">
      <data key="v_label">LYS61</data>
      <data key="v_degree">3</data>
      <data key="v_weighted_degree">0.178050920210899</data>
      <data key="v_strength">0.178050920210899</data>
      <data key="v_eccentricity">2</data>
      <data key="v_authority_score">3.29211140336013e-05</data>
      <data key="v_hub_score">3.70872669070104e-08</data>
      <data key="v_betweenness">6</data>
      <data key="v_coreness">2</data>
      <data key="v_closeness">0.250628667225482</data>
      <data key="v_allosteric_degree">0</data>
      <data key="v_neighboring_degree">3</data>
      <data key="v_allosteric_weighted_degree">0</data>
      <data key="v_delta_weighted_degree_G13_res">-0.0239472777494928</data>
      <data key="v_delta_weighted_degree_Gq">-0.120926601600141</data>
      <data key="v_delta_weighted_degree_ind_Gq_res">-0.145527137112141</data>
      <data key="v_delta_weighted_degree_ind_G13_res">-0.0632388808501434</data>
    </node>
    <node id="n190">
      <data key="v_label">LYS63</data>
      <data key="v_degree">4</data>
      <data key="v_weighted_degree">0.0665882077303713</data>
      <data key="v_strength">0.0665882077303713</data>
      <data key="v_eccentricity">5</data>
      <data key="v_authority_score">1.28889690819948e-05</data>
      <data key="v_hub_score">1.42822911909051e-07</data>
      <data key="v_betweenness">183</data>
      <data key="v_coreness">3</data>
      <data key="v_closeness">0.286948176583493</data>
      <data key="v_allosteric_degree">2</data>
      <data key="v_neighboring_degree">2</data>
      <data key="v_allosteric_weighted_degree">0.0329851453338284</data>
      <data key="v_delta_weighted_degree_G13_res">0.168612303268898</data>
      <data key="v_delta_weighted_degree_Gq">0.189189980426127</data>
      <data key="v_delta_weighted_degree_ind_Gq_res">-0.0136247176017049</data>
      <data key="v_delta_weighted_degree_ind_G13_res">0.0559557088989895</data>
    </node>
    <node id="n191">
      <data key="v_label">LYS96</data>
      <data key="v_degree">6</data>
      <data key="v_weighted_degree">0.785563971186323</data>
      <data key="v_strength">0.785563971186323</data>
      <data key="v_eccentricity">5</data>
      <data key="v_authority_score">0.00180637242900386</data>
      <data key="v_hub_score">5.29995815292946e-05</data>
      <data key="v_betweenness">19</data>
      <data key="v_coreness">3</data>
      <data key="v_closeness">0.276851851851852</data>
      <data key="v_allosteric_degree">3</data>
      <data key="v_neighboring_degree">3</data>
      <data key="v_allosteric_weighted_degree">0.41394995353846</data>
      <data key="v_delta_weighted_degree_G13_res">-0.512488172740405</data>
      <data key="v_delta_weighted_degree_Gq">-0.592619710892402</data>
      <data key="v_delta_weighted_degree_ind_Gq_res">-0.627124462367682</data>
      <data key="v_delta_weighted_degree_ind_G13_res">-0.575415473738666</data>
    </node>
    <node id="n192">
      <data key="v_label">MET115</data>
      <data key="v_degree">3</data>
      <data key="v_weighted_degree">0.08506171158904</data>
      <data key="v_strength">0.08506171158904</data>
      <data key="v_eccentricity">1</data>
      <data key="v_authority_score">0.000127227544424971</data>
      <data key="v_hub_score">0</data>
      <data key="v_betweenness">32</data>
      <data key="v_coreness">2</data>
      <data key="v_closeness">0.254251700680272</data>
      <data key="v_allosteric_degree">1</data>
      <data key="v_neighboring_degree">2</data>
      <data key="v_allosteric_weighted_degree">0.0391690678289151</data>
      <data key="v_delta_weighted_degree_G13_res">-0.010895600404074</data>
      <data key="v_delta_weighted_degree_Gq">-0.039629657185427</data>
      <data key="v_delta_weighted_degree_ind_Gq_res">-0.0647479383313412</data>
      <data key="v_delta_weighted_degree_ind_G13_res">-0.0736418062874176</data>
    </node>
    <node id="n193">
      <data key="v_label">MET129</data>
      <data key="v_degree">5</data>
      <data key="v_weighted_degree">0.0791165749540964</data>
      <data key="v_strength">0.0791165749540964</data>
      <data key="v_eccentricity">2</data>
      <data key="v_authority_score">8.68238833473639e-05</data>
      <data key="v_hub_score">0</data>
      <data key="v_betweenness">88</data>
      <data key="v_coreness">2</data>
      <data key="v_closeness">0.265070921985816</data>
      <data key="v_allosteric_degree">0</data>
      <data key="v_neighboring_degree">5</data>
      <data key="v_allosteric_weighted_degree">0</data>
      <data key="v_delta_weighted_degree_G13_res">0.174459486787976</data>
      <data key="v_delta_weighted_degree_Gq">0.0804877523448085</data>
      <data key="v_delta_weighted_degree_ind_Gq_res">-0.0363456405061085</data>
      <data key="v_delta_weighted_degree_ind_G13_res">0.0441405263876669</data>
    </node>
    <node id="n194">
      <data key="v_label">MET154</data>
      <data key="v_degree">3</data>
      <data key="v_weighted_degree">0.152497577743464</data>
      <data key="v_strength">0.152497577743464</data>
      <data key="v_eccentricity">1</data>
      <data key="v_authority_score">0.000123966249372038</data>
      <data key="v_hub_score">0</data>
      <data key="v_betweenness">36</data>
      <data key="v_coreness">2</data>
      <data key="v_closeness">0.254035683942226</data>
      <data key="v_allosteric_degree">1</data>
      <data key="v_neighboring_degree">2</data>
      <data key="v_allosteric_weighted_degree">0.0540852011720499</data>
      <data key="v_delta_weighted_degree_G13_res">0.573605374872636</data>
      <data key="v_delta_weighted_degree_Gq">-0.124569366938104</data>
      <data key="v_delta_weighted_degree_ind_Gq_res">-0.143447175023888</data>
      <data key="v_delta_weighted_degree_ind_G13_res">0.226807193859914</data>
    </node>
    <node id="n195">
      <data key="v_label">MET155</data>
      <data key="v_degree">1</data>
      <data key="v_weighted_degree">0.0167555928718924</data>
      <data key="v_strength">0.0167555928718924</data>
      <data key="v_eccentricity">0</data>
      <data key="v_authority_score">2.60709361998735e-19</data>
      <data key="v_hub_score">0</data>
      <data key="v_betweenness">0</data>
      <data key="v_coreness">1</data>
      <data key="v_closeness">0.20271186440678</data>
      <data key="v_allosteric_degree">0</data>
      <data key="v_neighboring_degree">1</data>
      <data key="v_allosteric_weighted_degree">0</data>
      <data key="v_delta_weighted_degree_G13_res">0.0542809494765132</data>
      <data key="v_delta_weighted_degree_Gq">0.00151096634167506</data>
      <data key="v_delta_weighted_degree_ind_Gq_res">0.00416436525054005</data>
      <data key="v_delta_weighted_degree_ind_G13_res">0.0263590898533792</data>
    </node>
    <node id="n196">
      <data key="v_label">MET247</data>
      <data key="v_degree">2</data>
      <data key="v_weighted_degree">0.0847453219472621</data>
      <data key="v_strength">0.0847453219472621</data>
      <data key="v_eccentricity">0</data>
      <data key="v_authority_score">1.82475098977571e-05</data>
      <data key="v_hub_score">0</data>
      <data key="v_betweenness">0</data>
      <data key="v_coreness">2</data>
      <data key="v_closeness">0.235433070866142</data>
      <data key="v_allosteric_degree">0</data>
      <data key="v_neighboring_degree">2</data>
      <data key="v_allosteric_weighted_degree">0</data>
      <data key="v_delta_weighted_degree_G13_res">0.110642702729702</data>
      <data key="v_delta_weighted_degree_Gq">0.0659482036928145</data>
      <data key="v_delta_weighted_degree_ind_Gq_res">-0.0656635594485344</data>
      <data key="v_delta_weighted_degree_ind_G13_res">0.0545755140420195</data>
    </node>
    <node id="n197">
      <data key="v_label">MET255</data>
      <data key="v_degree">3</data>
      <data key="v_weighted_degree">0.0293067630361549</data>
      <data key="v_strength">0.0293067630361549</data>
      <data key="v_eccentricity">2</data>
      <data key="v_authority_score">6.91654172935246e-19</data>
      <data key="v_hub_score">3.40511376326021e-06</data>
      <data key="v_betweenness">63</data>
      <data key="v_coreness">2</data>
      <data key="v_closeness">0.223134328358209</data>
      <data key="v_allosteric_degree">0</data>
      <data key="v_neighboring_degree">3</data>
      <data key="v_allosteric_weighted_degree">0</data>
      <data key="v_delta_weighted_degree_G13_res">0.0503638957474238</data>
      <data key="v_delta_weighted_degree_Gq">0.170747062014124</data>
      <data key="v_delta_weighted_degree_ind_Gq_res">0.0670053020491554</data>
      <data key="v_delta_weighted_degree_ind_G13_res">-0.0148576978589256</data>
    </node>
    <node id="n198">
      <data key="v_label">MET269</data>
      <data key="v_degree">2</data>
      <data key="v_weighted_degree">0.0269237550569333</data>
      <data key="v_strength">0.0269237550569333</data>
      <data key="v_eccentricity">0</data>
      <data key="v_authority_score">6.98474816408228e-05</data>
      <data key="v_hub_score">0</data>
      <data key="v_betweenness">0</data>
      <data key="v_coreness">2</data>
      <data key="v_closeness">0.237490071485306</data>
      <data key="v_allosteric_degree">1</data>
      <data key="v_neighboring_degree">1</data>
      <data key="v_allosteric_weighted_degree">0.0127857331014373</data>
      <data key="v_delta_weighted_degree_G13_res">0.0432339211984952</data>
      <data key="v_delta_weighted_degree_Gq">0.0311477857724674</data>
      <data key="v_delta_weighted_degree_ind_Gq_res">-0.00976538918623313</data>
      <data key="v_delta_weighted_degree_ind_G13_res">0.00145906152876673</data>
    </node>
    <node id="n199">
      <data key="v_label">MET292</data>
      <data key="v_degree">3</data>
      <data key="v_weighted_degree">0.0517254268285784</data>
      <data key="v_strength">0.0517254268285784</data>
      <data key="v_eccentricity">1</data>
      <data key="v_authority_score">0.00538318682384822</data>
      <data key="v_hub_score">7.91114604877028e-10</data>
      <data key="v_betweenness">13</data>
      <data key="v_coreness">2</data>
      <data key="v_closeness">0.299599198396794</data>
      <data key="v_allosteric_degree">2</data>
      <data key="v_neighboring_degree">1</data>
      <data key="v_allosteric_weighted_degree">0.0482318535199118</data>
      <data key="v_delta_weighted_degree_G13_res">0.200139841243347</data>
      <data key="v_delta_weighted_degree_Gq">0.0125796404529246</data>
      <data key="v_delta_weighted_degree_ind_Gq_res">-0.027521461389306</data>
      <data key="v_delta_weighted_degree_ind_G13_res">0.0340482879030951</data>
    </node>
    <node id="n200">
      <data key="v_label">MET37</data>
      <data key="v_degree">4</data>
      <data key="v_weighted_degree">0.0960711331460256</data>
      <data key="v_strength">0.0960711331460256</data>
      <data key="v_eccentricity">1</data>
      <data key="v_authority_score">0.00279357429310377</data>
      <data key="v_hub_score">2.28635754876213e-06</data>
      <data key="v_betweenness">27</data>
      <data key="v_coreness">2</data>
      <data key="v_closeness">0.258650519031142</data>
      <data key="v_allosteric_degree">1</data>
      <data key="v_neighboring_degree">3</data>
      <data key="v_allosteric_weighted_degree">0.0181001523915975</data>
      <data key="v_delta_weighted_degree_G13_res">0.327765955917156</data>
      <data key="v_delta_weighted_degree_Gq">0.0406360378336503</data>
      <data key="v_delta_weighted_degree_ind_Gq_res">-0.0116273339445971</data>
      <data key="v_delta_weighted_degree_ind_G13_res">0.251436498686259</data>
    </node>
    <node id="n201">
      <data key="v_label">MET52</data>
      <data key="v_degree">2</data>
      <data key="v_weighted_degree">0.0108138717558107</data>
      <data key="v_strength">0.0108138717558107</data>
      <data key="v_eccentricity">0</data>
      <data key="v_authority_score">5.8768683618764e-09</data>
      <data key="v_hub_score">0</data>
      <data key="v_betweenness">0</data>
      <data key="v_coreness">2</data>
      <data key="v_closeness">0.215884476534296</data>
      <data key="v_allosteric_degree">0</data>
      <data key="v_neighboring_degree">2</data>
      <data key="v_allosteric_weighted_degree">0</data>
      <data key="v_delta_weighted_degree_G13_res">0.045855830358184</data>
      <data key="v_delta_weighted_degree_Gq">0.0732713078129623</data>
      <data key="v_delta_weighted_degree_ind_Gq_res">0.0310199736720201</data>
      <data key="v_delta_weighted_degree_ind_G13_res">0.0129623913234919</data>
    </node>
    <node id="n202">
      <data key="v_label">PHE101</data>
      <data key="v_degree">3</data>
      <data key="v_weighted_degree">0.130146209883084</data>
      <data key="v_strength">0.130146209883084</data>
      <data key="v_eccentricity">2</data>
      <data key="v_authority_score">0.000450676946828663</data>
      <data key="v_hub_score">0</data>
      <data key="v_betweenness">10</data>
      <data key="v_coreness">2</data>
      <data key="v_closeness">0.281279397930386</data>
      <data key="v_allosteric_degree">1</data>
      <data key="v_neighboring_degree">2</data>
      <data key="v_allosteric_weighted_degree">0.0160631817753553</data>
      <data key="v_delta_weighted_degree_G13_res">0.475003013202672</data>
      <data key="v_delta_weighted_degree_Gq">0.734140007312842</data>
      <data key="v_delta_weighted_degree_ind_Gq_res">0.285064180558632</data>
      <data key="v_delta_weighted_degree_ind_G13_res">0.127596081981693</data>
    </node>
    <node id="n203">
      <data key="v_label">PHE111</data>
      <data key="v_degree">3</data>
      <data key="v_weighted_degree">0.114476672595224</data>
      <data key="v_strength">0.114476672595224</data>
      <data key="v_eccentricity">2</data>
      <data key="v_authority_score">0.00252421404765272</data>
      <data key="v_hub_score">3.51962733435341e-06</data>
      <data key="v_betweenness">52</data>
      <data key="v_coreness">2</data>
      <data key="v_closeness">0.282341831916903</data>
      <data key="v_allosteric_degree">2</data>
      <data key="v_neighboring_degree">1</data>
      <data key="v_allosteric_weighted_degree">0.0842875011086985</data>
      <data key="v_delta_weighted_degree_G13_res">0.0136740193123883</data>
      <data key="v_delta_weighted_degree_Gq">0.0203592830307253</data>
      <data key="v_delta_weighted_degree_ind_Gq_res">-0.051575027654924</data>
      <data key="v_delta_weighted_degree_ind_G13_res">-0.0119359526846926</data>
    </node>
    <node id="n204">
      <data key="v_label">PHE117</data>
      <data key="v_degree">1</data>
      <data key="v_weighted_degree">0.00886601892729207</data>
      <data key="v_strength">0.00886601892729207</data>
      <data key="v_eccentricity">0</data>
      <data key="v_authority_score">3.24099326029307e-19</data>
      <data key="v_hub_score">0</data>
      <data key="v_betweenness">0</data>
      <data key="v_coreness">1</data>
      <data key="v_closeness">0.185599006828057</data>
      <data key="v_allosteric_degree">0</data>
      <data key="v_neighboring_degree">1</data>
      <data key="v_allosteric_weighted_degree">0</data>
      <data key="v_delta_weighted_degree_G13_res">0.037499410100472</data>
      <data key="v_delta_weighted_degree_Gq">0.0437321403580408</data>
      <data key="v_delta_weighted_degree_ind_Gq_res">0.00158238146764769</data>
      <data key="v_delta_weighted_degree_ind_G13_res">0.0149042842743876</data>
    </node>
    <node id="n205">
      <data key="v_label">PHE142</data>
      <data key="v_degree">6</data>
      <data key="v_weighted_degree">0.245390969181446</data>
      <data key="v_strength">0.245390969181446</data>
      <data key="v_eccentricity">7</data>
      <data key="v_authority_score">0.0390480323626805</data>
      <data key="v_hub_score">6.74716247637386e-05</data>
      <data key="v_betweenness">61</data>
      <data key="v_coreness">3</data>
      <data key="v_closeness">0.264601769911504</data>
      <data key="v_allosteric_degree">1</data>
      <data key="v_neighboring_degree">5</data>
      <data key="v_allosteric_weighted_degree">0.0915225379705429</data>
      <data key="v_delta_weighted_degree_G13_res">0.00961883041585387</data>
      <data key="v_delta_weighted_degree_Gq">-0.15549177686464</data>
      <data key="v_delta_weighted_degree_ind_Gq_res">-0.159464238112694</data>
      <data key="v_delta_weighted_degree_ind_G13_res">-0.152206831958827</data>
    </node>
    <node id="n206">
      <data key="v_label">PHE162</data>
      <data key="v_degree">3</data>
      <data key="v_weighted_degree">0.0521899837197802</data>
      <data key="v_strength">0.0521899837197802</data>
      <data key="v_eccentricity">3</data>
      <data key="v_authority_score">4.06374267532482e-19</data>
      <data key="v_hub_score">0</data>
      <data key="v_betweenness">216</data>
      <data key="v_coreness">2</data>
      <data key="v_closeness">0.170662100456621</data>
      <data key="v_allosteric_degree">0</data>
      <data key="v_neighboring_degree">3</data>
      <data key="v_allosteric_weighted_degree">0</data>
      <data key="v_delta_weighted_degree_G13_res">0.0297753824545083</data>
      <data key="v_delta_weighted_degree_Gq">0.0334710835142674</data>
      <data key="v_delta_weighted_degree_ind_Gq_res">-0.000271139938254394</data>
      <data key="v_delta_weighted_degree_ind_G13_res">0.00949067599173296</data>
    </node>
    <node id="n207">
      <data key="v_label">PHE165</data>
      <data key="v_degree">1</data>
      <data key="v_weighted_degree">0.0325121352288905</data>
      <data key="v_strength">0.0325121352288905</data>
      <data key="v_eccentricity">0</data>
      <data key="v_authority_score">2.16114354991443e-18</data>
      <data key="v_hub_score">0</data>
      <data key="v_betweenness">0</data>
      <data key="v_coreness">1</data>
      <data key="v_closeness">0.195424836601307</data>
      <data key="v_allosteric_degree">0</data>
      <data key="v_neighboring_degree">1</data>
      <data key="v_allosteric_weighted_degree">0</data>
      <data key="v_delta_weighted_degree_G13_res">0.0510734004116052</data>
      <data key="v_delta_weighted_degree_Gq">0.0333044717787916</data>
      <data key="v_delta_weighted_degree_ind_Gq_res">-0.00952998461838832</data>
      <data key="v_delta_weighted_degree_ind_G13_res">-0.0226406586538218</data>
    </node>
    <node id="n208">
      <data key="v_label">PHE187</data>
      <data key="v_degree">3</data>
      <data key="v_weighted_degree">0.0565375860638024</data>
      <data key="v_strength">0.0565375860638024</data>
      <data key="v_eccentricity">11</data>
      <data key="v_authority_score">7.9773913403787e-05</data>
      <data key="v_hub_score">0.00142609330757237</data>
      <data key="v_betweenness">282</data>
      <data key="v_coreness">3</data>
      <data key="v_closeness">0.26297273526825</data>
      <data key="v_allosteric_degree">1</data>
      <data key="v_neighboring_degree">2</data>
      <data key="v_allosteric_weighted_degree">0.00730798139284748</data>
      <data key="v_delta_weighted_degree_G13_res">0.153662505005932</data>
      <data key="v_delta_weighted_degree_Gq">0.0471777978084028</data>
      <data key="v_delta_weighted_degree_ind_Gq_res">-0.0144355838484219</data>
      <data key="v_delta_weighted_degree_ind_G13_res">0.0341531518070109</data>
    </node>
    <node id="n209">
      <data key="v_label">PHE200</data>
      <data key="v_degree">2</data>
      <data key="v_weighted_degree">0.095679593670571</data>
      <data key="v_strength">0.095679593670571</data>
      <data key="v_eccentricity">1</data>
      <data key="v_authority_score">3.22990140997793e-10</data>
      <data key="v_hub_score">2.56940002014205e-09</data>
      <data key="v_betweenness">23</data>
      <data key="v_coreness">2</data>
      <data key="v_closeness">0.197751322751323</data>
      <data key="v_allosteric_degree">0</data>
      <data key="v_neighboring_degree">2</data>
      <data key="v_allosteric_weighted_degree">0</data>
      <data key="v_delta_weighted_degree_G13_res">-0.00649545566506138</data>
      <data key="v_delta_weighted_degree_Gq">-0.0414363761632695</data>
      <data key="v_delta_weighted_degree_ind_Gq_res">-0.0807554137357571</data>
      <data key="v_delta_weighted_degree_ind_G13_res">-0.0605282272105905</data>
    </node>
    <node id="n210">
      <data key="v_label">PHE205</data>
      <data key="v_degree">3</data>
      <data key="v_weighted_degree">0.0522770977643574</data>
      <data key="v_strength">0.0522770977643574</data>
      <data key="v_eccentricity">10</data>
      <data key="v_authority_score">1.13890103354021e-18</data>
      <data key="v_hub_score">3.06799387772002e-05</data>
      <data key="v_betweenness">298</data>
      <data key="v_coreness">2</data>
      <data key="v_closeness">0.232323232323232</data>
      <data key="v_allosteric_degree">1</data>
      <data key="v_neighboring_degree">2</data>
      <data key="v_allosteric_weighted_degree">0.0119840568532484</data>
      <data key="v_delta_weighted_degree_G13_res">0.090939111751121</data>
      <data key="v_delta_weighted_degree_Gq">0.049341202909436</data>
      <data key="v_delta_weighted_degree_ind_Gq_res">0.013818140796228</data>
      <data key="v_delta_weighted_degree_ind_G13_res">0.00984031048313239</data>
    </node>
    <node id="n211">
      <data key="v_label">PHE207</data>
      <data key="v_degree">3</data>
      <data key="v_weighted_degree">0.0212334234394085</data>
      <data key="v_strength">0.0212334234394085</data>
      <data key="v_eccentricity">1</data>
      <data key="v_authority_score">2.03780897430927e-08</data>
      <data key="v_hub_score">0</data>
      <data key="v_betweenness">20</data>
      <data key="v_coreness">2</data>
      <data key="v_closeness">0.239775461106656</data>
      <data key="v_allosteric_degree">0</data>
      <data key="v_neighboring_degree">3</data>
      <data key="v_allosteric_weighted_degree">0</data>
      <data key="v_delta_weighted_degree_G13_res">0.0474726618340888</data>
      <data key="v_delta_weighted_degree_Gq">0.047707557697305</data>
      <data key="v_delta_weighted_degree_ind_Gq_res">0.0120124323202496</data>
      <data key="v_delta_weighted_degree_ind_G13_res">0.0124088985571884</data>
    </node>
    <node id="n212">
      <data key="v_label">PHE232</data>
      <data key="v_degree">4</data>
      <data key="v_weighted_degree">0.520419027728427</data>
      <data key="v_strength">0.520419027728427</data>
      <data key="v_eccentricity">3</data>
      <data key="v_authority_score">0.71607349369207</data>
      <data key="v_hub_score">0.00211366832798953</data>
      <data key="v_betweenness">8</data>
      <data key="v_coreness">3</data>
      <data key="v_closeness">0.267202859696157</data>
      <data key="v_allosteric_degree">1</data>
      <data key="v_neighboring_degree">3</data>
      <data key="v_allosteric_weighted_degree">0.126819483130591</data>
      <data key="v_delta_weighted_degree_G13_res">-0.335952999111683</data>
      <data key="v_delta_weighted_degree_Gq">0.183330183062154</data>
      <data key="v_delta_weighted_degree_ind_Gq_res">0.390610159441978</data>
      <data key="v_delta_weighted_degree_ind_G13_res">-0.479038368777229</data>
    </node>
    <node id="n213">
      <data key="v_label">PHE265</data>
      <data key="v_degree">2</data>
      <data key="v_weighted_degree">0.0330163325240684</data>
      <data key="v_strength">0.0330163325240684</data>
      <data key="v_eccentricity">0</data>
      <data key="v_authority_score">7.27084258963634e-05</data>
      <data key="v_hub_score">0</data>
      <data key="v_betweenness">0</data>
      <data key="v_coreness">2</data>
      <data key="v_closeness">0.257758620689655</data>
      <data key="v_allosteric_degree">2</data>
      <data key="v_neighboring_degree">0</data>
      <data key="v_allosteric_weighted_degree">0.0330163325240684</data>
      <data key="v_delta_weighted_degree_G13_res">0.0313060950989589</data>
      <data key="v_delta_weighted_degree_Gq">0.0202102627307516</data>
      <data key="v_delta_weighted_degree_ind_Gq_res">-0.00107272131830678</data>
      <data key="v_delta_weighted_degree_ind_G13_res">-0.00381640303415489</data>
    </node>
    <node id="n214">
      <data key="v_label">PHE288</data>
      <data key="v_degree">2</data>
      <data key="v_weighted_degree">0.0448625483832449</data>
      <data key="v_strength">0.0448625483832449</data>
      <data key="v_eccentricity">0</data>
      <data key="v_authority_score">8.88320193561766e-13</data>
      <data key="v_hub_score">0</data>
      <data key="v_betweenness">0</data>
      <data key="v_coreness">2</data>
      <data key="v_closeness">0.220990391722099</data>
      <data key="v_allosteric_degree">0</data>
      <data key="v_neighboring_degree">2</data>
      <data key="v_allosteric_weighted_degree">0</data>
      <data key="v_delta_weighted_degree_G13_res">0.117333679731969</data>
      <data key="v_delta_weighted_degree_Gq">0.676581932642786</data>
      <data key="v_delta_weighted_degree_ind_Gq_res">0.0751477127781908</data>
      <data key="v_delta_weighted_degree_ind_G13_res">0.0313397936890831</data>
    </node>
    <node id="n215">
      <data key="v_label">PHE31</data>
      <data key="v_degree">3</data>
      <data key="v_weighted_degree">0.0429421587899233</data>
      <data key="v_strength">0.0429421587899233</data>
      <data key="v_eccentricity">2</data>
      <data key="v_authority_score">0.000247686155230399</data>
      <data key="v_hub_score">1.07920914672333e-05</data>
      <data key="v_betweenness">24</data>
      <data key="v_coreness">2</data>
      <data key="v_closeness">0.270833333333333</data>
      <data key="v_allosteric_degree">0</data>
      <data key="v_neighboring_degree">3</data>
      <data key="v_allosteric_weighted_degree">0</data>
      <data key="v_delta_weighted_degree_G13_res">0.638538061006275</data>
      <data key="v_delta_weighted_degree_Gq">0.520059517862708</data>
      <data key="v_delta_weighted_degree_ind_Gq_res">0.411964658118836</data>
      <data key="v_delta_weighted_degree_ind_G13_res">0.525697570923293</data>
    </node>
    <node id="n216">
      <data key="v_label">PHE32</data>
      <data key="v_degree">2</data>
      <data key="v_weighted_degree">0.0301418909003336</data>
      <data key="v_strength">0.0301418909003336</data>
      <data key="v_eccentricity">0</data>
      <data key="v_authority_score">0.00175021431161236</data>
      <data key="v_hub_score">0</data>
      <data key="v_betweenness">0</data>
      <data key="v_coreness">2</data>
      <data key="v_closeness">0.257758620689655</data>
      <data key="v_allosteric_degree">1</data>
      <data key="v_neighboring_degree">1</data>
      <data key="v_allosteric_weighted_degree">0.0188276605504385</data>
      <data key="v_delta_weighted_degree_G13_res">0.53843175531157</data>
      <data key="v_delta_weighted_degree_Gq">0.435438709137446</data>
      <data key="v_delta_weighted_degree_ind_Gq_res">0.196680792421582</data>
      <data key="v_delta_weighted_degree_ind_G13_res">0.159335069776267</data>
    </node>
    <node id="n217">
      <data key="v_label">PHE36</data>
      <data key="v_degree">5</data>
      <data key="v_weighted_degree">0.265584050440151</data>
      <data key="v_strength">0.265584050440151</data>
      <data key="v_eccentricity">2</data>
      <data key="v_authority_score">0.0177352707394475</data>
      <data key="v_hub_score">0.0221028766784241</data>
      <data key="v_betweenness">22</data>
      <data key="v_coreness">3</data>
      <data key="v_closeness">0.279439252336449</data>
      <data key="v_allosteric_degree">2</data>
      <data key="v_neighboring_degree">3</data>
      <data key="v_allosteric_weighted_degree">0.118510117738033</data>
      <data key="v_delta_weighted_degree_G13_res">0.583013384983904</data>
      <data key="v_delta_weighted_degree_Gq">1.15958934072322</data>
      <data key="v_delta_weighted_degree_ind_Gq_res">0.811359115172894</data>
      <data key="v_delta_weighted_degree_ind_G13_res">0.0519650188295054</data>
    </node>
    <node id="n218">
      <data key="v_label">PHE58</data>
      <data key="v_degree">3</data>
      <data key="v_weighted_degree">0.0523943214517819</data>
      <data key="v_strength">0.0523943214517819</data>
      <data key="v_eccentricity">1</data>
      <data key="v_authority_score">2.46865418850522e-06</data>
      <data key="v_hub_score">0</data>
      <data key="v_betweenness">24</data>
      <data key="v_coreness">2</data>
      <data key="v_closeness">0.24468085106383</data>
      <data key="v_allosteric_degree">0</data>
      <data key="v_neighboring_degree">3</data>
      <data key="v_allosteric_weighted_degree">0</data>
      <data key="v_delta_weighted_degree_G13_res">0.0418084639169606</data>
      <data key="v_delta_weighted_degree_Gq">0.104130632057723</data>
      <data key="v_delta_weighted_degree_ind_Gq_res">0.040103381847195</data>
      <data key="v_delta_weighted_degree_ind_G13_res">-0.000942004181412</data>
    </node>
    <node id="n219">
      <data key="v_label">PHE66</data>
      <data key="v_degree">3</data>
      <data key="v_weighted_degree">0.187367523761533</data>
      <data key="v_strength">0.187367523761533</data>
      <data key="v_eccentricity">3</data>
      <data key="v_authority_score">0.000638912251829801</data>
      <data key="v_hub_score">2.2195425495847e-06</data>
      <data key="v_betweenness">80</data>
      <data key="v_coreness">2</data>
      <data key="v_closeness">0.264836138175376</data>
      <data key="v_allosteric_degree">0</data>
      <data key="v_neighboring_degree">3</data>
      <data key="v_allosteric_weighted_degree">0</data>
      <data key="v_delta_weighted_degree_G13_res">-0.139399602261117</data>
      <data key="v_delta_weighted_degree_Gq">-0.128329477325051</data>
      <data key="v_delta_weighted_degree_ind_Gq_res">-0.146603210464694</data>
      <data key="v_delta_weighted_degree_ind_G13_res">-0.118111709726177</data>
    </node>
    <node id="n220">
      <data key="v_label">PHE78</data>
      <data key="v_degree">1</data>
      <data key="v_weighted_degree">0.0152559470790853</data>
      <data key="v_strength">0.0152559470790853</data>
      <data key="v_eccentricity">0</data>
      <data key="v_authority_score">2.18179310168306e-08</data>
      <data key="v_hub_score">0</data>
      <data key="v_betweenness">0</data>
      <data key="v_coreness">1</data>
      <data key="v_closeness">0.221810089020772</data>
      <data key="v_allosteric_degree">1</data>
      <data key="v_neighboring_degree">0</data>
      <data key="v_allosteric_weighted_degree">0.0152559470790853</data>
      <data key="v_delta_weighted_degree_G13_res">0.0663682180393408</data>
      <data key="v_delta_weighted_degree_Gq">0.00218186037757364</data>
      <data key="v_delta_weighted_degree_ind_Gq_res">-0.00756203940271228</data>
      <data key="v_delta_weighted_degree_ind_G13_res">0.0133610690264798</data>
    </node>
    <node id="n221">
      <data key="v_label">PHE79</data>
      <data key="v_degree">4</data>
      <data key="v_weighted_degree">0.0767902104785863</data>
      <data key="v_strength">0.0767902104785863</data>
      <data key="v_eccentricity">1</data>
      <data key="v_authority_score">0.000283721775993188</data>
      <data key="v_hub_score">2.42516462584921e-05</data>
      <data key="v_betweenness">48</data>
      <data key="v_coreness">2</data>
      <data key="v_closeness">0.278139534883721</data>
      <data key="v_allosteric_degree">2</data>
      <data key="v_neighboring_degree">2</data>
      <data key="v_allosteric_weighted_degree">0.0400525257491357</data>
      <data key="v_delta_weighted_degree_G13_res">0.00572743183613429</data>
      <data key="v_delta_weighted_degree_Gq">0.0300680224828841</data>
      <data key="v_delta_weighted_degree_ind_Gq_res">-0.0170331465261507</data>
      <data key="v_delta_weighted_degree_ind_G13_res">-0.0238678458503032</data>
    </node>
    <node id="n222">
      <data key="v_label">PHE90</data>
      <data key="v_degree">2</data>
      <data key="v_weighted_degree">0.148545955885433</data>
      <data key="v_strength">0.148545955885433</data>
      <data key="v_eccentricity">0</data>
      <data key="v_authority_score">9.754367964488e-05</data>
      <data key="v_hub_score">0</data>
      <data key="v_betweenness">0</data>
      <data key="v_coreness">2</data>
      <data key="v_closeness">0.243683781581092</data>
      <data key="v_allosteric_degree">1</data>
      <data key="v_neighboring_degree">1</data>
      <data key="v_allosteric_weighted_degree">0.0146255278900258</data>
      <data key="v_delta_weighted_degree_G13_res">0.0046292194158068</data>
      <data key="v_delta_weighted_degree_Gq">-0.0236447640173029</data>
      <data key="v_delta_weighted_degree_ind_Gq_res">-0.111249010874241</data>
      <data key="v_delta_weighted_degree_ind_G13_res">-0.0909180100060472</data>
    </node>
    <node id="n223">
      <data key="v_label">PRO122</data>
      <data key="v_degree">5</data>
      <data key="v_weighted_degree">0.117339031196823</data>
      <data key="v_strength">0.117339031196823</data>
      <data key="v_eccentricity">5</data>
      <data key="v_authority_score">0.00014025480584488</data>
      <data key="v_hub_score">5.42788564303096e-07</data>
      <data key="v_betweenness">110</data>
      <data key="v_coreness">2</data>
      <data key="v_closeness">0.284761904761905</data>
      <data key="v_allosteric_degree">3</data>
      <data key="v_neighboring_degree">2</data>
      <data key="v_allosteric_weighted_degree">0.0594895014567871</data>
      <data key="v_delta_weighted_degree_G13_res">-0.0608735662373566</data>
      <data key="v_delta_weighted_degree_Gq">-0.0507191031455659</data>
      <data key="v_delta_weighted_degree_ind_Gq_res">-0.0749573995121844</data>
      <data key="v_delta_weighted_degree_ind_G13_res">-0.0579281376233459</data>
    </node>
    <node id="n224">
      <data key="v_label">PRO140</data>
      <data key="v_degree">7</data>
      <data key="v_weighted_degree">0.719334334972498</data>
      <data key="v_strength">0.719334334972498</data>
      <data key="v_eccentricity">1</data>
      <data key="v_authority_score">6.77170229231741e-06</data>
      <data key="v_hub_score">0.00588650086933182</data>
      <data key="v_betweenness">89</data>
      <data key="v_coreness">2</data>
      <data key="v_closeness">0.235804416403785</data>
      <data key="v_allosteric_degree">0</data>
      <data key="v_neighboring_degree">7</data>
      <data key="v_allosteric_weighted_degree">0</data>
      <data key="v_delta_weighted_degree_G13_res">-0.59155721693588</data>
      <data key="v_delta_weighted_degree_Gq">-0.641006886711998</data>
      <data key="v_delta_weighted_degree_ind_Gq_res">-0.698197079689387</data>
      <data key="v_delta_weighted_degree_ind_G13_res">-0.635938891621492</data>
    </node>
    <node id="n225">
      <data key="v_label">PRO170</data>
      <data key="v_degree">2</data>
      <data key="v_weighted_degree">0.0121471281794607</data>
      <data key="v_strength">0.0121471281794607</data>
      <data key="v_eccentricity">0</data>
      <data key="v_authority_score">7.0890945610919e-19</data>
      <data key="v_hub_score">0</data>
      <data key="v_betweenness">0</data>
      <data key="v_coreness">2</data>
      <data key="v_closeness">0.208072372999304</data>
      <data key="v_allosteric_degree">0</data>
      <data key="v_neighboring_degree">2</data>
      <data key="v_allosteric_weighted_degree">0</data>
      <data key="v_delta_weighted_degree_G13_res">0.646701469213033</data>
      <data key="v_delta_weighted_degree_Gq">0.0646568202995242</data>
      <data key="v_delta_weighted_degree_ind_Gq_res">-0.00303190577554805</data>
      <data key="v_delta_weighted_degree_ind_G13_res">0.174468573158353</data>
    </node>
    <node id="n226">
      <data key="v_label">PRO264</data>
      <data key="v_degree">2</data>
      <data key="v_weighted_degree">0.0304492967989071</data>
      <data key="v_strength">0.0304492967989071</data>
      <data key="v_eccentricity">0</data>
      <data key="v_authority_score">1.05875222779433e-05</data>
      <data key="v_hub_score">0</data>
      <data key="v_betweenness">0</data>
      <data key="v_coreness">2</data>
      <data key="v_closeness">0.231424148606811</data>
      <data key="v_allosteric_degree">1</data>
      <data key="v_neighboring_degree">1</data>
      <data key="v_allosteric_weighted_degree">0.0122583087797532</data>
      <data key="v_delta_weighted_degree_G13_res">0.224316954416966</data>
      <data key="v_delta_weighted_degree_Gq">0.0996414586098212</data>
      <data key="v_delta_weighted_degree_ind_Gq_res">0.0327325714490357</data>
      <data key="v_delta_weighted_degree_ind_G13_res">0.132841118882359</data>
    </node>
    <node id="n227">
      <data key="v_label">PRO301</data>
      <data key="v_degree">2</data>
      <data key="v_weighted_degree">0.163719377411</data>
      <data key="v_strength">0.163719377411</data>
      <data key="v_eccentricity">0</data>
      <data key="v_authority_score">7.37649022245179e-07</data>
      <data key="v_hub_score">0</data>
      <data key="v_betweenness">0</data>
      <data key="v_coreness">2</data>
      <data key="v_closeness">0.25</data>
      <data key="v_allosteric_degree">0</data>
      <data key="v_neighboring_degree">2</data>
      <data key="v_allosteric_weighted_degree">0</data>
      <data key="v_delta_weighted_degree_G13_res">0.178401167654211</data>
      <data key="v_delta_weighted_degree_Gq">0.337464073505893</data>
      <data key="v_delta_weighted_degree_ind_Gq_res">0.0692263791706023</data>
      <data key="v_delta_weighted_degree_ind_G13_res">-0.0553321397019026</data>
    </node>
    <node id="n228">
      <data key="v_label">SER104</data>
      <data key="v_degree">3</data>
      <data key="v_weighted_degree">0.105751313311012</data>
      <data key="v_strength">0.105751313311012</data>
      <data key="v_eccentricity">2</data>
      <data key="v_authority_score">0.00573146498552388</data>
      <data key="v_hub_score">0</data>
      <data key="v_betweenness">46</data>
      <data key="v_coreness">2</data>
      <data key="v_closeness">0.279962546816479</data>
      <data key="v_allosteric_degree">1</data>
      <data key="v_neighboring_degree">2</data>
      <data key="v_allosteric_weighted_degree">0.0607952882810838</data>
      <data key="v_delta_weighted_degree_G13_res">0.380198005410947</data>
      <data key="v_delta_weighted_degree_Gq">0.361545766739238</data>
      <data key="v_delta_weighted_degree_ind_Gq_res">0.0389132275147317</data>
      <data key="v_delta_weighted_degree_ind_G13_res">0.173557357654684</data>
    </node>
    <node id="n229">
      <data key="v_label">SER109</data>
      <data key="v_degree">4</data>
      <data key="v_weighted_degree">0.112736289706483</data>
      <data key="v_strength">0.112736289706483</data>
      <data key="v_eccentricity">1</data>
      <data key="v_authority_score">3.36546004687849e-05</data>
      <data key="v_hub_score">5.57958117704419e-07</data>
      <data key="v_betweenness">30</data>
      <data key="v_coreness">2</data>
      <data key="v_closeness">0.247927031509121</data>
      <data key="v_allosteric_degree">0</data>
      <data key="v_neighboring_degree">4</data>
      <data key="v_allosteric_weighted_degree">0</data>
      <data key="v_delta_weighted_degree_G13_res">0.452959445877805</data>
      <data key="v_delta_weighted_degree_Gq">0.499456587902571</data>
      <data key="v_delta_weighted_degree_ind_Gq_res">0.179230173695215</data>
      <data key="v_delta_weighted_degree_ind_G13_res">0.163573331547529</data>
    </node>
    <node id="n230">
      <data key="v_label">SER118</data>
      <data key="v_degree">4</data>
      <data key="v_weighted_degree">0.116521313926274</data>
      <data key="v_strength">0.116521313926274</data>
      <data key="v_eccentricity">1</data>
      <data key="v_authority_score">1.69645367445628e-08</data>
      <data key="v_hub_score">0</data>
      <data key="v_betweenness">65</data>
      <data key="v_coreness">2</data>
      <data key="v_closeness">0.227722772277228</data>
      <data key="v_allosteric_degree">0</data>
      <data key="v_neighboring_degree">4</data>
      <data key="v_allosteric_weighted_degree">0</data>
      <data key="v_delta_weighted_degree_G13_res">-0.00121558720480658</data>
      <data key="v_delta_weighted_degree_Gq">0.207147801911497</data>
      <data key="v_delta_weighted_degree_ind_Gq_res">0.0949398368013914</data>
      <data key="v_delta_weighted_degree_ind_G13_res">-0.048971825870453</data>
    </node>
    <node id="n231">
      <data key="v_label">SER127</data>
      <data key="v_degree">2</data>
      <data key="v_weighted_degree">0.0383063839431463</data>
      <data key="v_strength">0.0383063839431463</data>
      <data key="v_eccentricity">1</data>
      <data key="v_authority_score">8.09574018296484e-19</data>
      <data key="v_hub_score">0</data>
      <data key="v_betweenness">22</data>
      <data key="v_coreness">1</data>
      <data key="v_closeness">0.234142521534847</data>
      <data key="v_allosteric_degree">0</data>
      <data key="v_neighboring_degree">2</data>
      <data key="v_allosteric_weighted_degree">0</data>
      <data key="v_delta_weighted_degree_G13_res">0.0677490657834033</data>
      <data key="v_delta_weighted_degree_Gq">0.0239558988801682</data>
      <data key="v_delta_weighted_degree_ind_Gq_res">0.0154819203486252</data>
      <data key="v_delta_weighted_degree_ind_G13_res">0.0173749319601334</data>
    </node>
    <node id="n232">
      <data key="v_label">SER144</data>
      <data key="v_degree">2</data>
      <data key="v_weighted_degree">0.378226501896244</data>
      <data key="v_strength">0.378226501896244</data>
      <data key="v_eccentricity">0</data>
      <data key="v_authority_score">0.0168315548455835</data>
      <data key="v_hub_score">0</data>
      <data key="v_betweenness">0</data>
      <data key="v_coreness">2</data>
      <data key="v_closeness">0.248752079866889</data>
      <data key="v_allosteric_degree">1</data>
      <data key="v_neighboring_degree">1</data>
      <data key="v_allosteric_weighted_degree">0.0278660146719631</data>
      <data key="v_delta_weighted_degree_G13_res">-0.228796802408066</data>
      <data key="v_delta_weighted_degree_Gq">-0.269336801364521</data>
      <data key="v_delta_weighted_degree_ind_Gq_res">-0.264473067179081</data>
      <data key="v_delta_weighted_degree_ind_G13_res">-0.256545111401681</data>
    </node>
    <node id="n233">
      <data key="v_label">SER149</data>
      <data key="v_degree">4</data>
      <data key="v_weighted_degree">0.415157517965704</data>
      <data key="v_strength">0.415157517965704</data>
      <data key="v_eccentricity">3</data>
      <data key="v_authority_score">2.52287846427146e-06</data>
      <data key="v_hub_score">0.00097949542552621</data>
      <data key="v_betweenness">45</data>
      <data key="v_coreness">2</data>
      <data key="v_closeness">0.223467862481315</data>
      <data key="v_allosteric_degree">1</data>
      <data key="v_neighboring_degree">3</data>
      <data key="v_allosteric_weighted_degree">0.0165421353694946</data>
      <data key="v_delta_weighted_degree_G13_res">-0.222813211938144</data>
      <data key="v_delta_weighted_degree_Gq">-0.313574720072514</data>
      <data key="v_delta_weighted_degree_ind_Gq_res">-0.350149437341243</data>
      <data key="v_delta_weighted_degree_ind_G13_res">-0.255507247701767</data>
    </node>
    <node id="n234">
      <data key="v_label">SER157</data>
      <data key="v_degree">2</data>
      <data key="v_weighted_degree">0.0455999918347338</data>
      <data key="v_strength">0.0455999918347338</data>
      <data key="v_eccentricity">1</data>
      <data key="v_authority_score">1.00940305895541e-18</data>
      <data key="v_hub_score">0</data>
      <data key="v_betweenness">38</data>
      <data key="v_coreness">2</data>
      <data key="v_closeness">0.113774733637747</data>
      <data key="v_allosteric_degree">0</data>
      <data key="v_neighboring_degree">2</data>
      <data key="v_allosteric_weighted_degree">0</data>
      <data key="v_delta_weighted_degree_G13_res">0.0763779575353306</data>
      <data key="v_delta_weighted_degree_Gq">0.156375517818631</data>
      <data key="v_delta_weighted_degree_ind_Gq_res">0.043632308589207</data>
      <data key="v_delta_weighted_degree_ind_G13_res">0.00276744854775543</data>
    </node>
    <node id="n235">
      <data key="v_label">SER182</data>
      <data key="v_degree">4</data>
      <data key="v_weighted_degree">0.156885596958867</data>
      <data key="v_strength">0.156885596958867</data>
      <data key="v_eccentricity">1</data>
      <data key="v_authority_score">0.00853087816866137</data>
      <data key="v_hub_score">2.55739091868419e-05</data>
      <data key="v_betweenness">35</data>
      <data key="v_coreness">3</data>
      <data key="v_closeness">0.284761904761905</data>
      <data key="v_allosteric_degree">3</data>
      <data key="v_neighboring_degree">1</data>
      <data key="v_allosteric_weighted_degree">0.133976949508357</data>
      <data key="v_delta_weighted_degree_G13_res">0.263414329488513</data>
      <data key="v_delta_weighted_degree_Gq">0.120484240189242</data>
      <data key="v_delta_weighted_degree_ind_Gq_res">0.00226986908106358</data>
      <data key="v_delta_weighted_degree_ind_G13_res">0.120990351509092</data>
    </node>
    <node id="n236">
      <data key="v_label">SER206</data>
      <data key="v_degree">3</data>
      <data key="v_weighted_degree">0.0363919503503583</data>
      <data key="v_strength">0.0363919503503583</data>
      <data key="v_eccentricity">2</data>
      <data key="v_authority_score">0.00364232051449632</data>
      <data key="v_hub_score">3.74771221411437e-11</data>
      <data key="v_betweenness">24</data>
      <data key="v_coreness">2</data>
      <data key="v_closeness">0.270588235294118</data>
      <data key="v_allosteric_degree">1</data>
      <data key="v_neighboring_degree">2</data>
      <data key="v_allosteric_weighted_degree">0.0251961373310114</data>
      <data key="v_delta_weighted_degree_G13_res">0.0622506245133128</data>
      <data key="v_delta_weighted_degree_Gq">0.00716446225340299</data>
      <data key="v_delta_weighted_degree_ind_Gq_res">0.00862875713686233</data>
      <data key="v_delta_weighted_degree_ind_G13_res">0.0266140151358583</data>
    </node>
    <node id="n237">
      <data key="v_label">SER216</data>
      <data key="v_degree">4</data>
      <data key="v_weighted_degree">0.0456899262909474</data>
      <data key="v_strength">0.0456899262909474</data>
      <data key="v_eccentricity">3</data>
      <data key="v_authority_score">2.01798946799689e-18</data>
      <data key="v_hub_score">0</data>
      <data key="v_betweenness">103</data>
      <data key="v_coreness">2</data>
      <data key="v_closeness">0.238247011952191</data>
      <data key="v_allosteric_degree">0</data>
      <data key="v_neighboring_degree">4</data>
      <data key="v_allosteric_weighted_degree">0</data>
      <data key="v_delta_weighted_degree_G13_res">-0.023577644771761</data>
      <data key="v_delta_weighted_degree_Gq">0.0392575280697088</data>
      <data key="v_delta_weighted_degree_ind_Gq_res">-0.000782097654538308</data>
      <data key="v_delta_weighted_degree_ind_G13_res">-0.035099732098409</data>
    </node>
    <node id="n238">
      <data key="v_label">SER234</data>
      <data key="v_degree">3</data>
      <data key="v_weighted_degree">0.139184921851599</data>
      <data key="v_strength">0.139184921851599</data>
      <data key="v_eccentricity">0</data>
      <data key="v_authority_score">0.0141757292406932</data>
      <data key="v_hub_score">0</data>
      <data key="v_betweenness">0</data>
      <data key="v_coreness">3</data>
      <data key="v_closeness">0.252747252747253</data>
      <data key="v_allosteric_degree">0</data>
      <data key="v_neighboring_degree">3</data>
      <data key="v_allosteric_weighted_degree">0</data>
      <data key="v_delta_weighted_degree_G13_res">0.74938567637714</data>
      <data key="v_delta_weighted_degree_Gq">0.703725026405866</data>
      <data key="v_delta_weighted_degree_ind_Gq_res">0.0826453419161962</data>
      <data key="v_delta_weighted_degree_ind_G13_res">0.257027991956756</data>
    </node>
    <node id="n239">
      <data key="v_label">SER242</data>
      <data key="v_degree">3</data>
      <data key="v_weighted_degree">0.361558276519549</data>
      <data key="v_strength">0.361558276519549</data>
      <data key="v_eccentricity">12</data>
      <data key="v_authority_score">0.610980982762981</data>
      <data key="v_hub_score">0.00263761625399791</data>
      <data key="v_betweenness">246</data>
      <data key="v_coreness">3</data>
      <data key="v_closeness">0.266964285714286</data>
      <data key="v_allosteric_degree">1</data>
      <data key="v_neighboring_degree">2</data>
      <data key="v_allosteric_weighted_degree">0.215974079934873</data>
      <data key="v_delta_weighted_degree_G13_res">-0.255624438923495</data>
      <data key="v_delta_weighted_degree_Gq">0.310751154715344</data>
      <data key="v_delta_weighted_degree_ind_Gq_res">0.295216659164252</data>
      <data key="v_delta_weighted_degree_ind_G13_res">-0.304850605729649</data>
    </node>
    <node id="n240">
      <data key="v_label">SER258</data>
      <data key="v_degree">3</data>
      <data key="v_weighted_degree">0.161304879722834</data>
      <data key="v_strength">0.161304879722834</data>
      <data key="v_eccentricity">4</data>
      <data key="v_authority_score">0.00198048443797606</data>
      <data key="v_hub_score">0</data>
      <data key="v_betweenness">60</data>
      <data key="v_coreness">2</data>
      <data key="v_closeness">0.267681289167413</data>
      <data key="v_allosteric_degree">1</data>
      <data key="v_neighboring_degree">2</data>
      <data key="v_allosteric_weighted_degree">0.0134895191628645</data>
      <data key="v_delta_weighted_degree_G13_res">0.0124264766422768</data>
      <data key="v_delta_weighted_degree_Gq">0.204091191674796</data>
      <data key="v_delta_weighted_degree_ind_Gq_res">0.0193051985437452</data>
      <data key="v_delta_weighted_degree_ind_G13_res">-0.0811848065850463</data>
    </node>
    <node id="n241">
      <data key="v_label">SER263</data>
      <data key="v_degree">1</data>
      <data key="v_weighted_degree">0.0113549485934579</data>
      <data key="v_strength">0.0113549485934579</data>
      <data key="v_eccentricity">0</data>
      <data key="v_authority_score">0.000244445382551802</data>
      <data key="v_hub_score">0</data>
      <data key="v_betweenness">0</data>
      <data key="v_coreness">1</data>
      <data key="v_closeness">0.243882544861338</data>
      <data key="v_allosteric_degree">1</data>
      <data key="v_neighboring_degree">0</data>
      <data key="v_allosteric_weighted_degree">0.0113549485934579</data>
      <data key="v_delta_weighted_degree_G13_res">0.219802281745506</data>
      <data key="v_delta_weighted_degree_Gq">0.128686318504261</data>
      <data key="v_delta_weighted_degree_ind_Gq_res">0.048848708493909</data>
      <data key="v_delta_weighted_degree_ind_G13_res">0.101729805552909</data>
    </node>
    <node id="n242">
      <data key="v_label">SER279</data>
      <data key="v_degree">6</data>
      <data key="v_weighted_degree">0.264631899453886</data>
      <data key="v_strength">0.264631899453886</data>
      <data key="v_eccentricity">11</data>
      <data key="v_authority_score">0.000347345270653397</data>
      <data key="v_hub_score">0.000288156266175643</data>
      <data key="v_betweenness">525</data>
      <data key="v_coreness">3</data>
      <data key="v_closeness">0.255119453924915</data>
      <data key="v_allosteric_degree">2</data>
      <data key="v_neighboring_degree">4</data>
      <data key="v_allosteric_weighted_degree">0.0196038076064447</data>
      <data key="v_delta_weighted_degree_G13_res">0.339688662990855</data>
      <data key="v_delta_weighted_degree_Gq">0.577151066193572</data>
      <data key="v_delta_weighted_degree_ind_Gq_res">0.221404933631145</data>
      <data key="v_delta_weighted_degree_ind_G13_res">0.0615623800054035</data>
    </node>
    <node id="n243">
      <data key="v_label">SER29</data>
      <data key="v_degree">4</data>
      <data key="v_weighted_degree">0.0916153974984473</data>
      <data key="v_strength">0.0916153974984473</data>
      <data key="v_eccentricity">2</data>
      <data key="v_authority_score">0.0243451973990488</data>
      <data key="v_hub_score">2.42231006502999e-05</data>
      <data key="v_betweenness">67</data>
      <data key="v_coreness">3</data>
      <data key="v_closeness">0.293713163064833</data>
      <data key="v_allosteric_degree">1</data>
      <data key="v_neighboring_degree">3</data>
      <data key="v_allosteric_weighted_degree">0.0226293245795088</data>
      <data key="v_delta_weighted_degree_G13_res">2.3046935674823</data>
      <data key="v_delta_weighted_degree_Gq">1.6951293060271</data>
      <data key="v_delta_weighted_degree_ind_Gq_res">0.800959774348526</data>
      <data key="v_delta_weighted_degree_ind_G13_res">0.46150190202611</data>
    </node>
    <node id="n244">
      <data key="v_label">SER320</data>
      <data key="v_degree">3</data>
      <data key="v_weighted_degree">0.399940496000511</data>
      <data key="v_strength">0.399940496000511</data>
      <data key="v_eccentricity">2</data>
      <data key="v_authority_score">0.0785516269921676</data>
      <data key="v_hub_score">0.00019857330177767</data>
      <data key="v_betweenness">13</data>
      <data key="v_coreness">2</data>
      <data key="v_closeness">0.247107438016529</data>
      <data key="v_allosteric_degree">0</data>
      <data key="v_neighboring_degree">3</data>
      <data key="v_allosteric_weighted_degree">0</data>
      <data key="v_delta_weighted_degree_G13_res">0.0841279367423076</data>
      <data key="v_delta_weighted_degree_Gq">-0.046779159832221</data>
      <data key="v_delta_weighted_degree_ind_Gq_res">-0.186117514569736</data>
      <data key="v_delta_weighted_degree_ind_G13_res">-0.0685544119861325</data>
    </node>
    <node id="n245">
      <data key="v_label">SER33</data>
      <data key="v_degree">2</data>
      <data key="v_weighted_degree">0.0555174834860971</data>
      <data key="v_strength">0.0555174834860971</data>
      <data key="v_eccentricity">0</data>
      <data key="v_authority_score">0.000112967152272175</data>
      <data key="v_hub_score">0</data>
      <data key="v_betweenness">0</data>
      <data key="v_coreness">2</data>
      <data key="v_closeness">0.250838926174497</data>
      <data key="v_allosteric_degree">1</data>
      <data key="v_neighboring_degree">1</data>
      <data key="v_allosteric_weighted_degree">0.0348169960539828</data>
      <data key="v_delta_weighted_degree_G13_res">1.10082525450279</data>
      <data key="v_delta_weighted_degree_Gq">0.577276836188166</data>
      <data key="v_delta_weighted_degree_ind_Gq_res">0.509911778126251</data>
      <data key="v_delta_weighted_degree_ind_G13_res">0.389253355287436</data>
    </node>
    <node id="n246">
      <data key="v_label">SER43</data>
      <data key="v_degree">3</data>
      <data key="v_weighted_degree">0.133258994773057</data>
      <data key="v_strength">0.133258994773057</data>
      <data key="v_eccentricity">0</data>
      <data key="v_authority_score">0.011505617814295</data>
      <data key="v_hub_score">0</data>
      <data key="v_betweenness">0</data>
      <data key="v_coreness">3</data>
      <data key="v_closeness">0.269126912691269</data>
      <data key="v_allosteric_degree">1</data>
      <data key="v_neighboring_degree">2</data>
      <data key="v_allosteric_weighted_degree">0.00420842839019384</data>
      <data key="v_delta_weighted_degree_G13_res">0.164443632059188</data>
      <data key="v_delta_weighted_degree_Gq">0.543144257495028</data>
      <data key="v_delta_weighted_degree_ind_Gq_res">0.185351547573981</data>
      <data key="v_delta_weighted_degree_ind_G13_res">0.0835728102621444</data>
    </node>
    <node id="n247">
      <data key="v_label">SER45</data>
      <data key="v_degree">3</data>
      <data key="v_weighted_degree">0.0352346692693075</data>
      <data key="v_strength">0.0352346692693075</data>
      <data key="v_eccentricity">2</data>
      <data key="v_authority_score">0.000174931477147404</data>
      <data key="v_hub_score">0</data>
      <data key="v_betweenness">24</data>
      <data key="v_coreness">2</data>
      <data key="v_closeness">0.227376425855513</data>
      <data key="v_allosteric_degree">1</data>
      <data key="v_neighboring_degree">2</data>
      <data key="v_allosteric_weighted_degree">0.00618129644268387</data>
      <data key="v_delta_weighted_degree_G13_res">0.0370691508361886</data>
      <data key="v_delta_weighted_degree_Gq">0.0345295434443463</data>
      <data key="v_delta_weighted_degree_ind_Gq_res">-0.00564313850240176</data>
      <data key="v_delta_weighted_degree_ind_G13_res">0.0183985143175784</data>
    </node>
    <node id="n248">
      <data key="v_label">SER62</data>
      <data key="v_degree">3</data>
      <data key="v_weighted_degree">0.195444392542617</data>
      <data key="v_strength">0.195444392542617</data>
      <data key="v_eccentricity">3</data>
      <data key="v_authority_score">0.0477270442929382</data>
      <data key="v_hub_score">6.63547098307405e-07</data>
      <data key="v_betweenness">10</data>
      <data key="v_coreness">2</data>
      <data key="v_closeness">0.251683501683502</data>
      <data key="v_allosteric_degree">1</data>
      <data key="v_neighboring_degree">2</data>
      <data key="v_allosteric_weighted_degree">0.115750017972715</data>
      <data key="v_delta_weighted_degree_G13_res">-0.0811072699405559</data>
      <data key="v_delta_weighted_degree_Gq">0.0404871121872597</data>
      <data key="v_delta_weighted_degree_ind_Gq_res">-0.0100098671505409</data>
      <data key="v_delta_weighted_degree_ind_G13_res">-0.117324384115895</data>
    </node>
    <node id="n249">
      <data key="v_label">SER65</data>
      <data key="v_degree">3</data>
      <data key="v_weighted_degree">0.293140894430648</data>
      <data key="v_strength">0.293140894430648</data>
      <data key="v_eccentricity">4</data>
      <data key="v_authority_score">0.00129445064948181</data>
      <data key="v_hub_score">0.00252346093752727</data>
      <data key="v_betweenness">21</data>
      <data key="v_coreness">2</data>
      <data key="v_closeness">0.262510974539069</data>
      <data key="v_allosteric_degree">0</data>
      <data key="v_neighboring_degree">3</data>
      <data key="v_allosteric_weighted_degree">0</data>
      <data key="v_delta_weighted_degree_G13_res">0.355899848200705</data>
      <data key="v_delta_weighted_degree_Gq">-0.211250527532231</data>
      <data key="v_delta_weighted_degree_ind_Gq_res">-0.267285982681196</data>
      <data key="v_delta_weighted_degree_ind_G13_res">0.0444356745057333</data>
    </node>
    <node id="n250">
      <data key="v_label">SER71</data>
      <data key="v_degree">3</data>
      <data key="v_weighted_degree">0.024387151820811</data>
      <data key="v_strength">0.024387151820811</data>
      <data key="v_eccentricity">1</data>
      <data key="v_authority_score">7.73003343051926e-07</data>
      <data key="v_hub_score">0</data>
      <data key="v_betweenness">37</data>
      <data key="v_coreness">2</data>
      <data key="v_closeness">0.209090909090909</data>
      <data key="v_allosteric_degree">0</data>
      <data key="v_neighboring_degree">3</data>
      <data key="v_allosteric_weighted_degree">0</data>
      <data key="v_delta_weighted_degree_G13_res">0.0745773477767277</data>
      <data key="v_delta_weighted_degree_Gq">0.0883570077103648</data>
      <data key="v_delta_weighted_degree_ind_Gq_res">0.0214831450960122</data>
      <data key="v_delta_weighted_degree_ind_G13_res">0.00458255206203683</data>
    </node>
    <node id="n251">
      <data key="v_label">SER94</data>
      <data key="v_degree">7</data>
      <data key="v_weighted_degree">0.532142554140653</data>
      <data key="v_strength">0.532142554140653</data>
      <data key="v_eccentricity">6</data>
      <data key="v_authority_score">0.00375556298499716</data>
      <data key="v_hub_score">0.000276302143131927</data>
      <data key="v_betweenness">157</data>
      <data key="v_coreness">3</data>
      <data key="v_closeness">0.301715438950555</data>
      <data key="v_allosteric_degree">2</data>
      <data key="v_neighboring_degree">5</data>
      <data key="v_allosteric_weighted_degree">0.0308382980814698</data>
      <data key="v_delta_weighted_degree_G13_res">-0.331940325218582</data>
      <data key="v_delta_weighted_degree_Gq">-0.372081368604508</data>
      <data key="v_delta_weighted_degree_ind_Gq_res">-0.440020190302155</data>
      <data key="v_delta_weighted_degree_ind_G13_res">-0.454156342194397</data>
    </node>
    <node id="n252">
      <data key="v_label">THR138</data>
      <data key="v_degree">4</data>
      <data key="v_weighted_degree">0.108106482377876</data>
      <data key="v_strength">0.108106482377876</data>
      <data key="v_eccentricity">1</data>
      <data key="v_authority_score">0.000376447058682352</data>
      <data key="v_hub_score">0.000173549954513335</data>
      <data key="v_betweenness">17</data>
      <data key="v_coreness">2</data>
      <data key="v_closeness">0.267202859696157</data>
      <data key="v_allosteric_degree">1</data>
      <data key="v_neighboring_degree">3</data>
      <data key="v_allosteric_weighted_degree">0.00330192161404629</data>
      <data key="v_delta_weighted_degree_G13_res">0.114994202200952</data>
      <data key="v_delta_weighted_degree_Gq">0.0602371097479617</data>
      <data key="v_delta_weighted_degree_ind_Gq_res">-0.0275572623808429</data>
      <data key="v_delta_weighted_degree_ind_G13_res">-0.0406997715818408</data>
    </node>
    <node id="n253">
      <data key="v_label">THR145</data>
      <data key="v_degree">4</data>
      <data key="v_weighted_degree">0.203563882510048</data>
      <data key="v_strength">0.203563882510048</data>
      <data key="v_eccentricity">1</data>
      <data key="v_authority_score">0.00200578216642577</data>
      <data key="v_hub_score">2.13048416343591e-05</data>
      <data key="v_betweenness">13</data>
      <data key="v_coreness">3</data>
      <data key="v_closeness">0.267202859696157</data>
      <data key="v_allosteric_degree">1</data>
      <data key="v_neighboring_degree">3</data>
      <data key="v_allosteric_weighted_degree">0.021360499727844</data>
      <data key="v_delta_weighted_degree_G13_res">0.131573690955906</data>
      <data key="v_delta_weighted_degree_Gq">-0.0519904888839102</data>
      <data key="v_delta_weighted_degree_ind_Gq_res">-0.118844415841099</data>
      <data key="v_delta_weighted_degree_ind_G13_res">0.0123539397289568</data>
    </node>
    <node id="n254">
      <data key="v_label">THR148</data>
      <data key="v_degree">4</data>
      <data key="v_weighted_degree">0.169038900459338</data>
      <data key="v_strength">0.169038900459338</data>
      <data key="v_eccentricity">1</data>
      <data key="v_authority_score">0.000406344372177228</data>
      <data key="v_hub_score">0.00442306438588863</data>
      <data key="v_betweenness">14</data>
      <data key="v_coreness">3</data>
      <data key="v_closeness">0.277623026926648</data>
      <data key="v_allosteric_degree">1</data>
      <data key="v_neighboring_degree">3</data>
      <data key="v_allosteric_weighted_degree">0.033540415905464</data>
      <data key="v_delta_weighted_degree_G13_res">0.347341209184547</data>
      <data key="v_delta_weighted_degree_Gq">-0.116425990576832</data>
      <data key="v_delta_weighted_degree_ind_Gq_res">-0.144813545072772</data>
      <data key="v_delta_weighted_degree_ind_G13_res">0.172279612455886</data>
    </node>
    <node id="n255">
      <data key="v_label">THR184</data>
      <data key="v_degree">3</data>
      <data key="v_weighted_degree">0.128633651963653</data>
      <data key="v_strength">0.128633651963653</data>
      <data key="v_eccentricity">0</data>
      <data key="v_authority_score">0.0012182413249851</data>
      <data key="v_hub_score">0</data>
      <data key="v_betweenness">0</data>
      <data key="v_coreness">3</data>
      <data key="v_closeness">0.254035683942226</data>
      <data key="v_allosteric_degree">2</data>
      <data key="v_neighboring_degree">1</data>
      <data key="v_allosteric_weighted_degree">0.105725004513144</data>
      <data key="v_delta_weighted_degree_G13_res">0.354123367743089</data>
      <data key="v_delta_weighted_degree_Gq">0.459989372646714</data>
      <data key="v_delta_weighted_degree_ind_Gq_res">0.00340275481287874</data>
      <data key="v_delta_weighted_degree_ind_G13_res">0.0529832720722259</data>
    </node>
    <node id="n256">
      <data key="v_label">THR190</data>
      <data key="v_degree">3</data>
      <data key="v_weighted_degree">0.379708601628999</data>
      <data key="v_strength">0.379708601628999</data>
      <data key="v_eccentricity">10</data>
      <data key="v_authority_score">0.00555596659877156</data>
      <data key="v_hub_score">0</data>
      <data key="v_betweenness">0</data>
      <data key="v_coreness">3</data>
      <data key="v_closeness">0.274311926605505</data>
      <data key="v_allosteric_degree">2</data>
      <data key="v_neighboring_degree">1</data>
      <data key="v_allosteric_weighted_degree">0.066565880756122</data>
      <data key="v_delta_weighted_degree_G13_res">-0.0657415440780553</data>
      <data key="v_delta_weighted_degree_Gq">0.0166684689726593</data>
      <data key="v_delta_weighted_degree_ind_Gq_res">-0.157039653799329</data>
      <data key="v_delta_weighted_degree_ind_G13_res">-0.226606724506019</data>
    </node>
    <node id="n257">
      <data key="v_label">THR223</data>
      <data key="v_degree">3</data>
      <data key="v_weighted_degree">0.209953126811144</data>
      <data key="v_strength">0.209953126811144</data>
      <data key="v_eccentricity">7</data>
      <data key="v_authority_score">9.00554145769895e-05</data>
      <data key="v_hub_score">6.63469848955254e-06</data>
      <data key="v_betweenness">39</data>
      <data key="v_coreness">2</data>
      <data key="v_closeness">0.268884892086331</data>
      <data key="v_allosteric_degree">0</data>
      <data key="v_neighboring_degree">3</data>
      <data key="v_allosteric_weighted_degree">0</data>
      <data key="v_delta_weighted_degree_G13_res">-0.0713996970129645</data>
      <data key="v_delta_weighted_degree_Gq">-0.0276355526536387</data>
      <data key="v_delta_weighted_degree_ind_Gq_res">-0.132194333194415</data>
      <data key="v_delta_weighted_degree_ind_G13_res">-0.140033683760131</data>
    </node>
    <node id="n258">
      <data key="v_label">THR226</data>
      <data key="v_degree">3</data>
      <data key="v_weighted_degree">0.158871511363707</data>
      <data key="v_strength">0.158871511363707</data>
      <data key="v_eccentricity">2</data>
      <data key="v_authority_score">0.00411991749540152</data>
      <data key="v_hub_score">0</data>
      <data key="v_betweenness">64</data>
      <data key="v_coreness">2</data>
      <data key="v_closeness">0.254684838160136</data>
      <data key="v_allosteric_degree">0</data>
      <data key="v_neighboring_degree">3</data>
      <data key="v_allosteric_weighted_degree">0</data>
      <data key="v_delta_weighted_degree_G13_res">0.0132439575023389</data>
      <data key="v_delta_weighted_degree_Gq">0.197905006145465</data>
      <data key="v_delta_weighted_degree_ind_Gq_res">0.000894838324428493</data>
      <data key="v_delta_weighted_degree_ind_G13_res">-0.100338406598687</data>
    </node>
    <node id="n259">
      <data key="v_label">THR24</data>
      <data key="v_degree">5</data>
      <data key="v_weighted_degree">0.36885220251167</data>
      <data key="v_strength">0.36885220251167</data>
      <data key="v_eccentricity">5</data>
      <data key="v_authority_score">0.00876331815728088</data>
      <data key="v_hub_score">0.000263732293397403</data>
      <data key="v_betweenness">30</data>
      <data key="v_coreness">3</data>
      <data key="v_closeness">0.291139240506329</data>
      <data key="v_allosteric_degree">3</data>
      <data key="v_neighboring_degree">2</data>
      <data key="v_allosteric_weighted_degree">0.272415014185777</data>
    </node>
    <node id="n260">
      <data key="v_label">THR268</data>
      <data key="v_degree">3</data>
      <data key="v_weighted_degree">0.028370425169932</data>
      <data key="v_strength">0.028370425169932</data>
      <data key="v_eccentricity">1</data>
      <data key="v_authority_score">1.00108243895841e-06</data>
      <data key="v_hub_score">1.76487912948981e-07</data>
      <data key="v_betweenness">7</data>
      <data key="v_coreness">2</data>
      <data key="v_closeness">0.209237228831351</data>
      <data key="v_allosteric_degree">1</data>
      <data key="v_neighboring_degree">2</data>
      <data key="v_allosteric_weighted_degree">0.00747409137316695</data>
      <data key="v_delta_weighted_degree_G13_res">0.217604945578026</data>
      <data key="v_delta_weighted_degree_Gq">0.120373702940837</data>
      <data key="v_delta_weighted_degree_ind_Gq_res">0.0904722576870789</data>
      <data key="v_delta_weighted_degree_ind_G13_res">0.134702578266715</data>
    </node>
    <node id="n261">
      <data key="v_label">THR282</data>
      <data key="v_degree">5</data>
      <data key="v_weighted_degree">0.0745463582075598</data>
      <data key="v_strength">0.0745463582075598</data>
      <data key="v_eccentricity">4</data>
      <data key="v_authority_score">0.000121342389104174</data>
      <data key="v_hub_score">2.39995629034807e-08</data>
      <data key="v_betweenness">131</data>
      <data key="v_coreness">3</data>
      <data key="v_closeness">0.225660377358491</data>
      <data key="v_allosteric_degree">1</data>
      <data key="v_neighboring_degree">4</data>
      <data key="v_allosteric_weighted_degree">0.0183326834086548</data>
      <data key="v_delta_weighted_degree_G13_res">0.554797846448854</data>
      <data key="v_delta_weighted_degree_Gq">0.38272751043778</data>
      <data key="v_delta_weighted_degree_ind_Gq_res">0.11362706893184</data>
      <data key="v_delta_weighted_degree_ind_G13_res">0.237475002877465</data>
    </node>
    <node id="n262">
      <data key="v_label">THR285</data>
      <data key="v_degree">3</data>
      <data key="v_weighted_degree">0.223615528421301</data>
      <data key="v_strength">0.223615528421301</data>
      <data key="v_eccentricity">2</data>
      <data key="v_authority_score">3.68264854232247e-06</data>
      <data key="v_hub_score">4.27929143524363e-07</data>
      <data key="v_betweenness">68</data>
      <data key="v_coreness">2</data>
      <data key="v_closeness">0.203956343792633</data>
      <data key="v_allosteric_degree">1</data>
      <data key="v_neighboring_degree">2</data>
      <data key="v_allosteric_weighted_degree">0.00441581826706618</data>
      <data key="v_delta_weighted_degree_G13_res">-0.0667766382485905</data>
      <data key="v_delta_weighted_degree_Gq">2.11680863189196</data>
      <data key="v_delta_weighted_degree_ind_Gq_res">0.968273935977775</data>
      <data key="v_delta_weighted_degree_ind_G13_res">-0.157502515785421</data>
    </node>
    <node id="n263">
      <data key="v_label">THR286</data>
      <data key="v_degree">2</data>
      <data key="v_weighted_degree">0.0315735862179648</data>
      <data key="v_strength">0.0315735862179648</data>
      <data key="v_eccentricity">0</data>
      <data key="v_authority_score">1.51319586046116e-09</data>
      <data key="v_hub_score">0</data>
      <data key="v_betweenness">0</data>
      <data key="v_coreness">2</data>
      <data key="v_closeness">0.225150602409639</data>
      <data key="v_allosteric_degree">0</data>
      <data key="v_neighboring_degree">2</data>
      <data key="v_allosteric_weighted_degree">0</data>
      <data key="v_delta_weighted_degree_G13_res">0.198539344349837</data>
      <data key="v_delta_weighted_degree_Gq">1.52616162916592</data>
      <data key="v_delta_weighted_degree_ind_Gq_res">0.633251418690178</data>
      <data key="v_delta_weighted_degree_ind_G13_res">0.0695805564633148</data>
    </node>
    <node id="n264">
      <data key="v_label">THR294</data>
      <data key="v_degree">4</data>
      <data key="v_weighted_degree">0.267731387932602</data>
      <data key="v_strength">0.267731387932602</data>
      <data key="v_eccentricity">3</data>
      <data key="v_authority_score">0.0101966926015895</data>
      <data key="v_hub_score">1.08888797550872e-05</data>
      <data key="v_betweenness">56</data>
      <data key="v_coreness">2</data>
      <data key="v_closeness">0.28530534351145</data>
      <data key="v_allosteric_degree">2</data>
      <data key="v_neighboring_degree">2</data>
      <data key="v_allosteric_weighted_degree">0.213974873925116</data>
      <data key="v_delta_weighted_degree_G13_res">0.458696424639227</data>
      <data key="v_delta_weighted_degree_Gq">0.222607589937748</data>
      <data key="v_delta_weighted_degree_ind_Gq_res">0.086821020170607</data>
      <data key="v_delta_weighted_degree_ind_G13_res">0.427233955514732</data>
    </node>
    <node id="n265">
      <data key="v_label">THR38</data>
      <data key="v_degree">2</data>
      <data key="v_weighted_degree">0.0147578434601429</data>
      <data key="v_strength">0.0147578434601429</data>
      <data key="v_eccentricity">0</data>
      <data key="v_authority_score">1.51898935576989e-05</data>
      <data key="v_hub_score">0</data>
      <data key="v_betweenness">0</data>
      <data key="v_coreness">2</data>
      <data key="v_closeness">0.218407596785975</data>
      <data key="v_allosteric_degree">0</data>
      <data key="v_neighboring_degree">2</data>
      <data key="v_allosteric_weighted_degree">0</data>
      <data key="v_delta_weighted_degree_G13_res">0.0612831666678159</data>
      <data key="v_delta_weighted_degree_Gq">0.131842582291346</data>
      <data key="v_delta_weighted_degree_ind_Gq_res">0.126432267783542</data>
      <data key="v_delta_weighted_degree_ind_G13_res">0.0335739883763291</data>
    </node>
    <node id="n266">
      <data key="v_label">THR76</data>
      <data key="v_degree">4</data>
      <data key="v_weighted_degree">0.0509473942690814</data>
      <data key="v_strength">0.0509473942690814</data>
      <data key="v_eccentricity">3</data>
      <data key="v_authority_score">2.82889929492558e-10</data>
      <data key="v_hub_score">4.73242030430363e-07</data>
      <data key="v_betweenness">91</data>
      <data key="v_coreness">2</data>
      <data key="v_closeness">0.215728715728716</data>
      <data key="v_allosteric_degree">1</data>
      <data key="v_neighboring_degree">3</data>
      <data key="v_allosteric_weighted_degree">0.0133331514569924</data>
      <data key="v_delta_weighted_degree_G13_res">0.18569892159146</data>
      <data key="v_delta_weighted_degree_Gq">0.109921180412745</data>
      <data key="v_delta_weighted_degree_ind_Gq_res">0.0611645007732856</data>
      <data key="v_delta_weighted_degree_ind_G13_res">0.0219592092104839</data>
    </node>
    <node id="n267">
      <data key="v_label">TRP185</data>
      <data key="v_degree">7</data>
      <data key="v_weighted_degree">0.375246956656025</data>
      <data key="v_strength">0.375246956656025</data>
      <data key="v_eccentricity">9</data>
      <data key="v_authority_score">9.68728441961412e-07</data>
      <data key="v_hub_score">0.0107218831521562</data>
      <data key="v_betweenness">588</data>
      <data key="v_coreness">3</data>
      <data key="v_closeness">0.273308957952468</data>
      <data key="v_allosteric_degree">5</data>
      <data key="v_neighboring_degree">2</data>
      <data key="v_allosteric_weighted_degree">0.293546032245418</data>
      <data key="v_delta_weighted_degree_G13_res">-0.325754434734005</data>
      <data key="v_delta_weighted_degree_Gq">-0.298936291488559</data>
      <data key="v_delta_weighted_degree_ind_Gq_res">-0.336656151300104</data>
      <data key="v_delta_weighted_degree_ind_G13_res">-0.357381891582574</data>
    </node>
    <node id="n268">
      <data key="v_label">TRP196</data>
      <data key="v_degree">2</data>
      <data key="v_weighted_degree">0.0989462040138867</data>
      <data key="v_strength">0.0989462040138867</data>
      <data key="v_eccentricity">0</data>
      <data key="v_authority_score">4.11027028618945e-08</data>
      <data key="v_hub_score">0</data>
      <data key="v_betweenness">0</data>
      <data key="v_coreness">2</data>
      <data key="v_closeness">0.198275862068966</data>
      <data key="v_allosteric_degree">1</data>
      <data key="v_neighboring_degree">1</data>
      <data key="v_allosteric_weighted_degree">0.0307285153699989</data>
      <data key="v_delta_weighted_degree_G13_res">0.0886803292469947</data>
      <data key="v_delta_weighted_degree_Gq">0.110271640896633</data>
      <data key="v_delta_weighted_degree_ind_Gq_res">0.0429269545113244</data>
      <data key="v_delta_weighted_degree_ind_G13_res">0.00542837726371385</data>
    </node>
    <node id="n269">
      <data key="v_label">TRP262</data>
      <data key="v_degree">3</data>
      <data key="v_weighted_degree">0.228157127812541</data>
      <data key="v_strength">0.228157127812541</data>
      <data key="v_eccentricity">3</data>
      <data key="v_authority_score">0.264523452340943</data>
      <data key="v_hub_score">0.000386904988613669</data>
      <data key="v_betweenness">13</data>
      <data key="v_coreness">2</data>
      <data key="v_closeness">0.2875</data>
      <data key="v_allosteric_degree">2</data>
      <data key="v_neighboring_degree">1</data>
      <data key="v_allosteric_weighted_degree">0.17430755688066</data>
      <data key="v_delta_weighted_degree_G13_res">-0.163779331878695</data>
      <data key="v_delta_weighted_degree_Gq">-0.0865908446512217</data>
      <data key="v_delta_weighted_degree_ind_Gq_res">-0.119308552033492</data>
      <data key="v_delta_weighted_degree_ind_G13_res">-0.173072988528192</data>
    </node>
    <node id="n270">
      <data key="v_label">TRP295</data>
      <data key="v_degree">2</data>
      <data key="v_weighted_degree">0.0959524731262526</data>
      <data key="v_strength">0.0959524731262526</data>
      <data key="v_eccentricity">0</data>
      <data key="v_authority_score">0.0806633386246559</data>
      <data key="v_hub_score">0</data>
      <data key="v_betweenness">0</data>
      <data key="v_coreness">2</data>
      <data key="v_closeness">0.264836138175376</data>
      <data key="v_allosteric_degree">1</data>
      <data key="v_neighboring_degree">1</data>
      <data key="v_allosteric_weighted_degree">0.0302962408416202</data>
      <data key="v_delta_weighted_degree_G13_res">0.429777568464604</data>
      <data key="v_delta_weighted_degree_Gq">0.127672167473937</data>
      <data key="v_delta_weighted_degree_ind_Gq_res">-0.0276969952287745</data>
      <data key="v_delta_weighted_degree_ind_G13_res">0.170524871258687</data>
    </node>
    <node id="n271">
      <data key="v_label">TRP302</data>
      <data key="v_degree">4</data>
      <data key="v_weighted_degree">0.190459701362961</data>
      <data key="v_strength">0.190459701362961</data>
      <data key="v_eccentricity">1</data>
      <data key="v_authority_score">0.0201994003698617</data>
      <data key="v_hub_score">7.29890004198987e-08</data>
      <data key="v_betweenness">17</data>
      <data key="v_coreness">3</data>
      <data key="v_closeness">0.314405888538381</data>
      <data key="v_allosteric_degree">3</data>
      <data key="v_neighboring_degree">1</data>
      <data key="v_allosteric_weighted_degree">0.082479706462499</data>
      <data key="v_delta_weighted_degree_G13_res">0.230054489685974</data>
      <data key="v_delta_weighted_degree_Gq">0.472119200887779</data>
      <data key="v_delta_weighted_degree_ind_Gq_res">0.0802218541803477</data>
      <data key="v_delta_weighted_degree_ind_G13_res">-0.0284876022742495</data>
    </node>
    <node id="n272">
      <data key="v_label">TRP98</data>
      <data key="v_degree">14</data>
      <data key="v_weighted_degree">0.62428022951669</data>
      <data key="v_strength">0.62428022951669</data>
      <data key="v_eccentricity">12</data>
      <data key="v_authority_score">0.0137511666844766</data>
      <data key="v_hub_score">0.000855919293608003</data>
      <data key="v_betweenness">1077</data>
      <data key="v_coreness">3</data>
      <data key="v_closeness">0.328571428571429</data>
      <data key="v_allosteric_degree">11</data>
      <data key="v_neighboring_degree">3</data>
      <data key="v_allosteric_weighted_degree">0.35028518174224</data>
      <data key="v_delta_weighted_degree_G13_res">-0.196663771539182</data>
      <data key="v_delta_weighted_degree_Gq">-0.163478464134348</data>
      <data key="v_delta_weighted_degree_ind_Gq_res">-0.345321186995239</data>
      <data key="v_delta_weighted_degree_ind_G13_res">-0.324172850958652</data>
    </node>
    <node id="n273">
      <data key="v_label">TYR177</data>
      <data key="v_degree">3</data>
      <data key="v_weighted_degree">0.0707106004392613</data>
      <data key="v_strength">0.0707106004392613</data>
      <data key="v_eccentricity">4</data>
      <data key="v_authority_score">9.4622049146738e-05</data>
      <data key="v_hub_score">0</data>
      <data key="v_betweenness">69</data>
      <data key="v_coreness">2</data>
      <data key="v_closeness">0.262280701754386</data>
      <data key="v_allosteric_degree">2</data>
      <data key="v_neighboring_degree">1</data>
      <data key="v_allosteric_weighted_degree">0.0255704406345942</data>
      <data key="v_delta_weighted_degree_G13_res">0.060859667510036</data>
      <data key="v_delta_weighted_degree_Gq">0.157661674263507</data>
      <data key="v_delta_weighted_degree_ind_Gq_res">-0.0119697789942713</data>
      <data key="v_delta_weighted_degree_ind_G13_res">-0.0391220574068238</data>
    </node>
    <node id="n274">
      <data key="v_label">TYR188</data>
      <data key="v_degree">4</data>
      <data key="v_weighted_degree">0.109048494862405</data>
      <data key="v_strength">0.109048494862405</data>
      <data key="v_eccentricity">10</data>
      <data key="v_authority_score">0.0364341308218218</data>
      <data key="v_hub_score">1.14460210988411e-05</data>
      <data key="v_betweenness">374</data>
      <data key="v_coreness">3</data>
      <data key="v_closeness">0.284761904761905</data>
      <data key="v_allosteric_degree">2</data>
      <data key="v_neighboring_degree">2</data>
      <data key="v_allosteric_weighted_degree">0.0511144752068933</data>
      <data key="v_delta_weighted_degree_G13_res">0.0191499014144599</data>
      <data key="v_delta_weighted_degree_Gq">-0.0295382517916086</data>
      <data key="v_delta_weighted_degree_ind_Gq_res">-0.0781289471525086</data>
      <data key="v_delta_weighted_degree_ind_G13_res">-0.03692116648359</data>
    </node>
    <node id="n275">
      <data key="v_label">TYR201</data>
      <data key="v_degree">4</data>
      <data key="v_weighted_degree">0.105902182843034</data>
      <data key="v_strength">0.105902182843034</data>
      <data key="v_eccentricity">5</data>
      <data key="v_authority_score">2.21982716167726e-07</data>
      <data key="v_hub_score">4.46390455711215e-09</data>
      <data key="v_betweenness">362</data>
      <data key="v_coreness">2</data>
      <data key="v_closeness">0.244881244881245</data>
      <data key="v_allosteric_degree">0</data>
      <data key="v_neighboring_degree">4</data>
      <data key="v_allosteric_weighted_degree">0</data>
      <data key="v_delta_weighted_degree_G13_res">-0.00601009290241479</data>
      <data key="v_delta_weighted_degree_Gq">-0.0140950612224392</data>
      <data key="v_delta_weighted_degree_ind_Gq_res">-0.0773792927301871</data>
      <data key="v_delta_weighted_degree_ind_G13_res">-0.0810126108360326</data>
    </node>
    <node id="n276">
      <data key="v_label">TYR304</data>
      <data key="v_degree">3</data>
      <data key="v_weighted_degree">0.0740015617103094</data>
      <data key="v_strength">0.0740015617103094</data>
      <data key="v_eccentricity">0</data>
      <data key="v_authority_score">0.0585203156203996</data>
      <data key="v_hub_score">0</data>
      <data key="v_betweenness">0</data>
      <data key="v_coreness">3</data>
      <data key="v_closeness">0.296039603960396</data>
      <data key="v_allosteric_degree">2</data>
      <data key="v_neighboring_degree">1</data>
      <data key="v_allosteric_weighted_degree">0.0567037108501736</data>
      <data key="v_delta_weighted_degree_G13_res">0.180942574244164</data>
      <data key="v_delta_weighted_degree_Gq">0.248112154293871</data>
      <data key="v_delta_weighted_degree_ind_Gq_res">0.130024552070337</data>
      <data key="v_delta_weighted_degree_ind_G13_res">0.0162958274014208</data>
    </node>
    <node id="n277">
      <data key="v_label">TYR316</data>
      <data key="v_degree">3</data>
      <data key="v_weighted_degree">0.184151775865428</data>
      <data key="v_strength">0.184151775865428</data>
      <data key="v_eccentricity">1</data>
      <data key="v_authority_score">0.00140107090371633</data>
      <data key="v_hub_score">0.00251290018444026</data>
      <data key="v_betweenness">13</data>
      <data key="v_coreness">2</data>
      <data key="v_closeness">0.266251113089938</data>
      <data key="v_allosteric_degree">0</data>
      <data key="v_neighboring_degree">3</data>
      <data key="v_allosteric_weighted_degree">0</data>
      <data key="v_delta_weighted_degree_G13_res">0.329117331385709</data>
      <data key="v_delta_weighted_degree_Gq">0.109902192496768</data>
      <data key="v_delta_weighted_degree_ind_Gq_res">0.00855231493646233</data>
      <data key="v_delta_weighted_degree_ind_G13_res">0.1695133608141</data>
    </node>
    <node id="n278">
      <data key="v_label">TYR55</data>
      <data key="v_degree">2</data>
      <data key="v_weighted_degree">0.0335640705108992</data>
      <data key="v_strength">0.0335640705108992</data>
      <data key="v_eccentricity">0</data>
      <data key="v_authority_score">4.400883176674e-05</data>
      <data key="v_hub_score">0</data>
      <data key="v_betweenness">0</data>
      <data key="v_coreness">2</data>
      <data key="v_closeness">0.212357954545455</data>
      <data key="v_allosteric_degree">1</data>
      <data key="v_neighboring_degree">1</data>
      <data key="v_allosteric_weighted_degree">0.0165421353694946</data>
      <data key="v_delta_weighted_degree_G13_res">0.0430051148287111</data>
      <data key="v_delta_weighted_degree_Gq">0.0825447521754061</data>
      <data key="v_delta_weighted_degree_ind_Gq_res">0.000236505059722808</data>
      <data key="v_delta_weighted_degree_ind_G13_res">-0.00605191350948762</data>
    </node>
    <node id="n279">
      <data key="v_label">TYR92</data>
      <data key="v_degree">4</data>
      <data key="v_weighted_degree">0.263930796066875</data>
      <data key="v_strength">0.263930796066875</data>
      <data key="v_eccentricity">1</data>
      <data key="v_authority_score">0.00420092974490123</data>
      <data key="v_hub_score">7.05482744775708e-07</data>
      <data key="v_betweenness">12</data>
      <data key="v_coreness">3</data>
      <data key="v_closeness">0.289728682170543</data>
      <data key="v_allosteric_degree">2</data>
      <data key="v_neighboring_degree">2</data>
      <data key="v_allosteric_weighted_degree">0.0229405531060015</data>
      <data key="v_delta_weighted_degree_G13_res">0.245946345478973</data>
      <data key="v_delta_weighted_degree_Gq">1.16104228184499</data>
      <data key="v_delta_weighted_degree_ind_Gq_res">0.249738329521777</data>
      <data key="v_delta_weighted_degree_ind_G13_res">-0.234810717144592</data>
    </node>
    <node id="n280">
      <data key="v_label">VAL106</data>
      <data key="v_degree">3</data>
      <data key="v_weighted_degree">0.0957910879766168</data>
      <data key="v_strength">0.0957910879766168</data>
      <data key="v_eccentricity">2</data>
      <data key="v_authority_score">4.37771033897184e-06</data>
      <data key="v_hub_score">1.04449005331104e-06</data>
      <data key="v_betweenness">20</data>
      <data key="v_coreness">2</data>
      <data key="v_closeness">0.254251700680272</data>
      <data key="v_allosteric_degree">1</data>
      <data key="v_neighboring_degree">2</data>
      <data key="v_allosteric_weighted_degree">0.00123570009321555</data>
      <data key="v_delta_weighted_degree_G13_res">1.09249264378467</data>
      <data key="v_delta_weighted_degree_Gq">0.693419834989256</data>
      <data key="v_delta_weighted_degree_ind_Gq_res">0.119402575038738</data>
      <data key="v_delta_weighted_degree_ind_G13_res">0.0782394390118746</data>
    </node>
    <node id="n281">
      <data key="v_label">VAL116</data>
      <data key="v_degree">1</data>
      <data key="v_weighted_degree">0.0157034722735992</data>
      <data key="v_strength">0.0157034722735992</data>
      <data key="v_eccentricity">0</data>
      <data key="v_authority_score">2.69295037737512e-19</data>
      <data key="v_hub_score">0</data>
      <data key="v_betweenness">0</data>
      <data key="v_coreness">1</data>
      <data key="v_closeness">0.202849389416554</data>
      <data key="v_allosteric_degree">0</data>
      <data key="v_neighboring_degree">1</data>
      <data key="v_allosteric_weighted_degree">0</data>
      <data key="v_delta_weighted_degree_G13_res">0.0101271006494547</data>
      <data key="v_delta_weighted_degree_Gq">0.00414495225900058</data>
      <data key="v_delta_weighted_degree_ind_Gq_res">-0.00625688122229163</data>
      <data key="v_delta_weighted_degree_ind_G13_res">-0.00095847217489143</data>
    </node>
    <node id="n282">
      <data key="v_label">VAL128</data>
      <data key="v_degree">1</data>
      <data key="v_weighted_degree">0.0170210905723885</data>
      <data key="v_strength">0.0170210905723885</data>
      <data key="v_eccentricity">0</data>
      <data key="v_authority_score">7.0519081168942e-19</data>
      <data key="v_hub_score">0</data>
      <data key="v_betweenness">0</data>
      <data key="v_coreness">1</data>
      <data key="v_closeness">0.209677419354839</data>
      <data key="v_allosteric_degree">0</data>
      <data key="v_neighboring_degree">1</data>
      <data key="v_allosteric_weighted_degree">0</data>
      <data key="v_delta_weighted_degree_G13_res">0.038244050659382</data>
      <data key="v_delta_weighted_degree_Gq">0.0204291904956982</data>
      <data key="v_delta_weighted_degree_ind_Gq_res">0.00211074870827727</data>
      <data key="v_delta_weighted_degree_ind_G13_res">-0.00816147337153759</data>
    </node>
    <node id="n283">
      <data key="v_label">VAL137</data>
      <data key="v_degree">4</data>
      <data key="v_weighted_degree">0.0945194670728191</data>
      <data key="v_strength">0.0945194670728191</data>
      <data key="v_eccentricity">2</data>
      <data key="v_authority_score">0.000949725912808569</data>
      <data key="v_hub_score">5.79965403546376e-05</data>
      <data key="v_betweenness">23</data>
      <data key="v_coreness">2</data>
      <data key="v_closeness">0.296626984126984</data>
      <data key="v_allosteric_degree">1</data>
      <data key="v_neighboring_degree">3</data>
      <data key="v_allosteric_weighted_degree">0.00772939778827516</data>
      <data key="v_delta_weighted_degree_G13_res">-0.0407479262457425</data>
      <data key="v_delta_weighted_degree_Gq">-0.0353604131133324</data>
      <data key="v_delta_weighted_degree_ind_Gq_res">-0.0801447436923997</data>
      <data key="v_delta_weighted_degree_ind_G13_res">-0.0861118248060226</data>
    </node>
    <node id="n284">
      <data key="v_label">VAL152</data>
      <data key="v_degree">3</data>
      <data key="v_weighted_degree">0.234090676819979</data>
      <data key="v_strength">0.234090676819979</data>
      <data key="v_eccentricity">4</data>
      <data key="v_authority_score">0.000902077729802392</data>
      <data key="v_hub_score">1.34963656999699e-07</data>
      <data key="v_betweenness">43</data>
      <data key="v_coreness">2</data>
      <data key="v_closeness">0.250838926174497</data>
      <data key="v_allosteric_degree">0</data>
      <data key="v_neighboring_degree">3</data>
      <data key="v_allosteric_weighted_degree">0</data>
      <data key="v_delta_weighted_degree_G13_res">0.0913616791672238</data>
      <data key="v_delta_weighted_degree_Gq">-0.186739013410663</data>
      <data key="v_delta_weighted_degree_ind_Gq_res">-0.212580018465956</data>
      <data key="v_delta_weighted_degree_ind_G13_res">-0.0837726472524145</data>
    </node>
    <node id="n285">
      <data key="v_label">VAL159</data>
      <data key="v_degree">2</data>
      <data key="v_weighted_degree">0.058187446247539</data>
      <data key="v_strength">0.058187446247539</data>
      <data key="v_eccentricity">2</data>
      <data key="v_authority_score">2.60183127469099e-18</data>
      <data key="v_hub_score">0</data>
      <data key="v_betweenness">1</data>
      <data key="v_coreness">2</data>
      <data key="v_closeness">0.113774733637747</data>
      <data key="v_allosteric_degree">0</data>
      <data key="v_neighboring_degree">2</data>
      <data key="v_allosteric_weighted_degree">0</data>
      <data key="v_delta_weighted_degree_G13_res">0.0343662525153534</data>
      <data key="v_delta_weighted_degree_Gq">0.0437009309516224</data>
      <data key="v_delta_weighted_degree_ind_Gq_res">-0.00544539235640418</data>
      <data key="v_delta_weighted_degree_ind_G13_res">-0.0261929580883056</data>
    </node>
    <node id="n286">
      <data key="v_label">VAL164</data>
      <data key="v_degree">2</data>
      <data key="v_weighted_degree">0.0275118194411237</data>
      <data key="v_strength">0.0275118194411237</data>
      <data key="v_eccentricity">1</data>
      <data key="v_authority_score">6.54071817012826e-20</data>
      <data key="v_hub_score">0</data>
      <data key="v_betweenness">38</data>
      <data key="v_coreness">2</data>
      <data key="v_closeness">0.167789001122334</data>
      <data key="v_allosteric_degree">0</data>
      <data key="v_neighboring_degree">2</data>
      <data key="v_allosteric_weighted_degree">0</data>
      <data key="v_delta_weighted_degree_G13_res">0.046463588469949</data>
      <data key="v_delta_weighted_degree_Gq">0.040867324973188</data>
      <data key="v_delta_weighted_degree_ind_Gq_res">-0.000977025659798614</data>
      <data key="v_delta_weighted_degree_ind_G13_res">0.00207984305492238</data>
    </node>
    <node id="n287">
      <data key="v_label">VAL215</data>
      <data key="v_degree">2</data>
      <data key="v_weighted_degree">0.0396937348468384</data>
      <data key="v_strength">0.0396937348468384</data>
      <data key="v_eccentricity">1</data>
      <data key="v_authority_score">2.04126952391513e-19</data>
      <data key="v_hub_score">0</data>
      <data key="v_betweenness">26</data>
      <data key="v_coreness">2</data>
      <data key="v_closeness">0.193778353856124</data>
      <data key="v_allosteric_degree">0</data>
      <data key="v_neighboring_degree">2</data>
      <data key="v_allosteric_weighted_degree">0</data>
      <data key="v_delta_weighted_degree_G13_res">0.047508920848675</data>
      <data key="v_delta_weighted_degree_Gq">0.0512697239443979</data>
      <data key="v_delta_weighted_degree_ind_Gq_res">-0.0036701279672976</data>
      <data key="v_delta_weighted_degree_ind_G13_res">0.00294857784714519</data>
    </node>
    <node id="n288">
      <data key="v_label">VAL230</data>
      <data key="v_degree">21</data>
      <data key="v_weighted_degree">1.60963218339952</data>
      <data key="v_strength">1.60963218339952</data>
      <data key="v_eccentricity">9</data>
      <data key="v_authority_score">0.395544160643402</data>
      <data key="v_hub_score">0.035270930814891</data>
      <data key="v_betweenness">628</data>
      <data key="v_coreness">3</data>
      <data key="v_closeness">0.331118493909192</data>
      <data key="v_allosteric_degree">15</data>
      <data key="v_neighboring_degree">6</data>
      <data key="v_allosteric_weighted_degree">1.14896887801177</data>
      <data key="v_delta_weighted_degree_G13_res">-0.837454214325913</data>
      <data key="v_delta_weighted_degree_Gq">0.517997413820591</data>
      <data key="v_delta_weighted_degree_ind_Gq_res">-0.451046181654538</data>
      <data key="v_delta_weighted_degree_ind_G13_res">-1.40078419832036</data>
    </node>
    <node id="n289">
      <data key="v_label">VAL248</data>
      <data key="v_degree">2</data>
      <data key="v_weighted_degree">0.0708391230229989</data>
      <data key="v_strength">0.0708391230229989</data>
      <data key="v_eccentricity">2</data>
      <data key="v_authority_score">5.71364145641696e-19</data>
      <data key="v_hub_score">0</data>
      <data key="v_betweenness">46</data>
      <data key="v_coreness">1</data>
      <data key="v_closeness">0.213266761768902</data>
      <data key="v_allosteric_degree">0</data>
      <data key="v_neighboring_degree">2</data>
      <data key="v_allosteric_weighted_degree">0</data>
      <data key="v_delta_weighted_degree_G13_res">0.0257500855677205</data>
      <data key="v_delta_weighted_degree_Gq">0.0328502472096013</data>
      <data key="v_delta_weighted_degree_ind_Gq_res">-0.0373560180844355</data>
      <data key="v_delta_weighted_degree_ind_G13_res">-0.0121048979364855</data>
    </node>
    <node id="n290">
      <data key="v_label">VAL257</data>
      <data key="v_degree">3</data>
      <data key="v_weighted_degree">0.0504191204913754</data>
      <data key="v_strength">0.0504191204913754</data>
      <data key="v_eccentricity">1</data>
      <data key="v_authority_score">0.000585837816409728</data>
      <data key="v_hub_score">0</data>
      <data key="v_betweenness">19</data>
      <data key="v_coreness">2</data>
      <data key="v_closeness">0.270588235294118</data>
      <data key="v_allosteric_degree">1</data>
      <data key="v_neighboring_degree">2</data>
      <data key="v_allosteric_weighted_degree">0.00512894755896165</data>
      <data key="v_delta_weighted_degree_G13_res">0.063438118092049</data>
      <data key="v_delta_weighted_degree_Gq">0.0635655246059053</data>
      <data key="v_delta_weighted_degree_ind_Gq_res">-0.00588261867339948</data>
      <data key="v_delta_weighted_degree_ind_G13_res">0.00226949659720561</data>
    </node>
    <node id="n291">
      <data key="v_label">VAL267</data>
      <data key="v_degree">2</data>
      <data key="v_weighted_degree">0.0613987851956765</data>
      <data key="v_strength">0.0613987851956765</data>
      <data key="v_eccentricity">2</data>
      <data key="v_authority_score">1.46877505353751e-07</data>
      <data key="v_hub_score">2.48174392088743e-09</data>
      <data key="v_betweenness">6</data>
      <data key="v_coreness">2</data>
      <data key="v_closeness">0.228593272171254</data>
      <data key="v_allosteric_degree">0</data>
      <data key="v_neighboring_degree">2</data>
      <data key="v_allosteric_weighted_degree">0</data>
      <data key="v_delta_weighted_degree_G13_res">0.198460201538185</data>
      <data key="v_delta_weighted_degree_Gq">0.0411740287212034</data>
      <data key="v_delta_weighted_degree_ind_Gq_res">-0.0186685527010962</data>
      <data key="v_delta_weighted_degree_ind_G13_res">0.0355220552101122</data>
    </node>
    <node id="n292">
      <data key="v_label">VAL30</data>
      <data key="v_degree">3</data>
      <data key="v_weighted_degree">0.234883718991548</data>
      <data key="v_strength">0.234883718991548</data>
      <data key="v_eccentricity">3</data>
      <data key="v_authority_score">0.00211867263200835</data>
      <data key="v_hub_score">4.7213118415183e-06</data>
      <data key="v_betweenness">6</data>
      <data key="v_coreness">2</data>
      <data key="v_closeness">0.282608695652174</data>
      <data key="v_allosteric_degree">1</data>
      <data key="v_neighboring_degree">2</data>
      <data key="v_allosteric_weighted_degree">0.0609478968239369</data>
      <data key="v_delta_weighted_degree_G13_res">1.28970504900429</data>
      <data key="v_delta_weighted_degree_Gq">0.655604105027718</data>
      <data key="v_delta_weighted_degree_ind_Gq_res">0.0707191513476355</data>
      <data key="v_delta_weighted_degree_ind_G13_res">0.610544221961362</data>
    </node>
    <node id="n293">
      <data key="v_label">VAL303</data>
      <data key="v_degree">3</data>
      <data key="v_weighted_degree">0.0583871689666265</data>
      <data key="v_strength">0.0583871689666265</data>
      <data key="v_eccentricity">0</data>
      <data key="v_authority_score">0.00681766519576586</data>
      <data key="v_hub_score">0</data>
      <data key="v_betweenness">0</data>
      <data key="v_coreness">3</data>
      <data key="v_closeness">0.279700654817587</data>
      <data key="v_allosteric_degree">0</data>
      <data key="v_neighboring_degree">3</data>
      <data key="v_allosteric_weighted_degree">0</data>
      <data key="v_delta_weighted_degree_G13_res">0.271474400656218</data>
      <data key="v_delta_weighted_degree_Gq">0.672944114078061</data>
      <data key="v_delta_weighted_degree_ind_Gq_res">0.574637715430534</data>
      <data key="v_delta_weighted_degree_ind_G13_res">0.10359918191219</data>
    </node>
    <node id="n294">
      <data key="v_label">VAL311</data>
      <data key="v_degree">2</data>
      <data key="v_weighted_degree">0.199452178130731</data>
      <data key="v_strength">0.199452178130731</data>
      <data key="v_eccentricity">0</data>
      <data key="v_authority_score">0.136415915383268</data>
      <data key="v_hub_score">0</data>
      <data key="v_betweenness">0</data>
      <data key="v_coreness">2</data>
      <data key="v_closeness">0.266014234875445</data>
      <data key="v_allosteric_degree">1</data>
      <data key="v_neighboring_degree">1</data>
      <data key="v_allosteric_weighted_degree">0.0489434094482647</data>
      <data key="v_delta_weighted_degree_G13_res">0.03565149654331</data>
      <data key="v_delta_weighted_degree_Gq">0.0599071859510411</data>
      <data key="v_delta_weighted_degree_ind_Gq_res">-0.0643099688853664</data>
      <data key="v_delta_weighted_degree_ind_G13_res">-0.0476946819478465</data>
    </node>
    <node id="n295">
      <data key="v_label">VAL34</data>
      <data key="v_degree">1</data>
      <data key="v_weighted_degree">0.0244127104343313</data>
      <data key="v_strength">0.0244127104343313</data>
      <data key="v_eccentricity">0</data>
      <data key="v_authority_score">7.04937964940845e-19</data>
      <data key="v_hub_score">0</data>
      <data key="v_betweenness">0</data>
      <data key="v_coreness">1</data>
      <data key="v_closeness">0.209824561403509</data>
      <data key="v_allosteric_degree">0</data>
      <data key="v_neighboring_degree">1</data>
      <data key="v_allosteric_weighted_degree">0</data>
      <data key="v_delta_weighted_degree_G13_res">0.0929090480667407</data>
      <data key="v_delta_weighted_degree_Gq">0.175398566753417</data>
      <data key="v_delta_weighted_degree_ind_Gq_res">0.0830521897782285</data>
      <data key="v_delta_weighted_degree_ind_G13_res">0.0700616551449924</data>
    </node>
    <node id="n296">
      <data key="v_label">VAL39</data>
      <data key="v_degree">4</data>
      <data key="v_weighted_degree">0.19451214698046</data>
      <data key="v_strength">0.19451214698046</data>
      <data key="v_eccentricity">1</data>
      <data key="v_authority_score">0.00117638383599397</data>
      <data key="v_hub_score">0.00129030192127229</data>
      <data key="v_betweenness">12</data>
      <data key="v_coreness">3</data>
      <data key="v_closeness">0.245081967213115</data>
      <data key="v_allosteric_degree">1</data>
      <data key="v_neighboring_degree">3</data>
      <data key="v_allosteric_weighted_degree">0.0532333509834626</data>
      <data key="v_delta_weighted_degree_G13_res">0.0406293065433347</data>
      <data key="v_delta_weighted_degree_Gq">0.172176590757951</data>
      <data key="v_delta_weighted_degree_ind_Gq_res">0.0137118985998194</data>
      <data key="v_delta_weighted_degree_ind_G13_res">-0.0526017169589854</data>
    </node>
    <node id="n297">
      <data key="v_label">VAL74</data>
      <data key="v_degree">4</data>
      <data key="v_weighted_degree">0.113446953424595</data>
      <data key="v_strength">0.113446953424595</data>
      <data key="v_eccentricity">6</data>
      <data key="v_authority_score">9.34420525361719e-05</data>
      <data key="v_hub_score">0.000219596642335774</data>
      <data key="v_betweenness">111</data>
      <data key="v_coreness">2</data>
      <data key="v_closeness">0.254251700680272</data>
      <data key="v_allosteric_degree">0</data>
      <data key="v_neighboring_degree">4</data>
      <data key="v_allosteric_weighted_degree">0</data>
      <data key="v_delta_weighted_degree_G13_res">0.101916208940272</data>
      <data key="v_delta_weighted_degree_Gq">0.0574342236097465</data>
      <data key="v_delta_weighted_degree_ind_Gq_res">-0.0329881286691966</data>
      <data key="v_delta_weighted_degree_ind_G13_res">-0.00661499466388216</data>
    </node>
    <node id="n298">
      <data key="v_label">VAL89</data>
      <data key="v_degree">1</data>
      <data key="v_weighted_degree">0.0340805035540242</data>
      <data key="v_strength">0.0340805035540242</data>
      <data key="v_eccentricity">0</data>
      <data key="v_authority_score">2.63625666142756e-09</data>
      <data key="v_hub_score">0</data>
      <data key="v_betweenness">0</data>
      <data key="v_coreness">1</data>
      <data key="v_closeness">0.22082717872969</data>
      <data key="v_allosteric_degree">0</data>
      <data key="v_neighboring_degree">1</data>
      <data key="v_allosteric_weighted_degree">0</data>
      <data key="v_delta_weighted_degree_G13_res">0.0965434560729409</data>
      <data key="v_delta_weighted_degree_Gq">0.139045913434158</data>
      <data key="v_delta_weighted_degree_ind_Gq_res">0.0329743520411521</data>
      <data key="v_delta_weighted_degree_ind_G13_res">0.0162756018712225</data>
    </node>
    <node id="n299">
      <data key="v_label">VAL91</data>
      <data key="v_degree">3</data>
      <data key="v_weighted_degree">0.315272569564509</data>
      <data key="v_strength">0.315272569564509</data>
      <data key="v_eccentricity">2</data>
      <data key="v_authority_score">0.00112145814561521</data>
      <data key="v_hub_score">0.000109957422800936</data>
      <data key="v_betweenness">22</data>
      <data key="v_coreness">3</data>
      <data key="v_closeness">0.267921146953405</data>
      <data key="v_allosteric_degree">1</data>
      <data key="v_neighboring_degree">2</data>
      <data key="v_allosteric_weighted_degree">0.0860664116376913</data>
      <data key="v_delta_weighted_degree_G13_res">-0.281160218516971</data>
      <data key="v_delta_weighted_degree_Gq">-0.292108132451115</data>
      <data key="v_delta_weighted_degree_ind_Gq_res">-0.305772292277999</data>
      <data key="v_delta_weighted_degree_ind_G13_res">-0.297361333018195</data>
    </node>
    <edge source="n193" target="n0">
      <data key="e_weight">0.0167330224549041</data>
      <data key="e_physical_distance">3.82930803148558</data>
      <data key="e_classification">neighboring</data>
      <data key="e_source">MET129</data>
      <data key="e_target">ALA130</data>
    </edge>
    <edge source="n206" target="n1">
      <data key="e_weight">0.00936591459605799</data>
      <data key="e_physical_distance">3.85452980271265</data>
      <data key="e_classification">neighboring</data>
      <data key="e_source">PHE162</data>
      <data key="e_target">ALA163</data>
    </edge>
    <edge source="n286" target="n1">
      <data key="e_weight">0.0194969320837918</data>
      <data key="e_physical_distance">3.84069004216691</data>
      <data key="e_classification">neighboring</data>
      <data key="e_source">VAL164</data>
      <data key="e_target">ALA163</data>
    </edge>
    <edge source="n113" target="n2">
      <data key="e_weight">0.00938780006850789</data>
      <data key="e_physical_distance">3.83534874555105</data>
      <data key="e_classification">neighboring</data>
      <data key="e_source">ILE166</data>
      <data key="e_target">ALA167</data>
    </edge>
    <edge source="n273" target="n2">
      <data key="e_weight">0.00557655159891209</data>
      <data key="e_physical_distance">10.5204039846386</data>
      <data key="e_classification">allosteric</data>
      <data key="e_source">TYR177</data>
      <data key="e_target">ALA167</data>
    </edge>
    <edge source="n23" target="n3">
      <data key="e_weight">0.0539806166830552</data>
      <data key="e_physical_distance">5.40696772692421</data>
      <data key="e_classification">neighboring</data>
      <data key="e_source">ARG183</data>
      <data key="e_target">ALA181</data>
    </edge>
    <edge source="n115" target="n3">
      <data key="e_weight">0.0346924155527313</data>
      <data key="e_physical_distance">6.95366090631403</data>
      <data key="e_classification">neighboring</data>
      <data key="e_source">ILE179</data>
      <data key="e_target">ALA181</data>
    </edge>
    <edge source="n288" target="n3">
      <data key="e_weight">0.0115851015132103</data>
      <data key="e_physical_distance">53.7155331352115</data>
      <data key="e_classification">allosteric</data>
      <data key="e_source">VAL230</data>
      <data key="e_target">ALA181</data>
    </edge>
    <edge source="n149" target="n4">
      <data key="e_weight">0.0170491227175501</data>
      <data key="e_physical_distance">3.82194976419105</data>
      <data key="e_classification">neighboring</data>
      <data key="e_source">LEU211</data>
      <data key="e_target">ALA212</data>
    </edge>
    <edge source="n117" target="n5">
      <data key="e_weight">0.037069736951053</data>
      <data key="e_physical_distance">3.85063631105302</data>
      <data key="e_classification">neighboring</data>
      <data key="e_source">ILE222</data>
      <data key="e_target">ALA221</data>
    </edge>
    <edge source="n120" target="n6">
      <data key="e_weight">0.0457536657821325</data>
      <data key="e_physical_distance">3.86813908746828</data>
      <data key="e_classification">neighboring</data>
      <data key="e_source">ILE254</data>
      <data key="e_target">ALA253</data>
    </edge>
    <edge source="n37" target="n7">
      <data key="e_weight">0.00394014197682943</data>
      <data key="e_physical_distance">3.87831148826394</data>
      <data key="e_classification">neighboring</data>
      <data key="e_source">ASN271</data>
      <data key="e_target">ALA270</data>
    </edge>
    <edge source="n158" target="n7">
      <data key="e_weight">0.0226221003121929</data>
      <data key="e_physical_distance">6.17146660041193</data>
      <data key="e_classification">neighboring</data>
      <data key="e_source">LEU266</data>
      <data key="e_target">ALA270</data>
    </edge>
    <edge source="n162" target="n8">
      <data key="e_weight">0.0143603898363587</data>
      <data key="e_physical_distance">3.83992187420525</data>
      <data key="e_classification">neighboring</data>
      <data key="e_source">LEU290</data>
      <data key="e_target">ALA289</data>
    </edge>
    <edge source="n165" target="n8">
      <data key="e_weight">0.00503773453140741</data>
      <data key="e_physical_distance">25.5533442038415</data>
      <data key="e_classification">allosteric</data>
      <data key="e_source">LEU307</data>
      <data key="e_target">ALA289</data>
    </edge>
    <edge source="n199" target="n9">
      <data key="e_weight">0.00349357330866662</data>
      <data key="e_physical_distance">3.83554428992809</data>
      <data key="e_classification">neighboring</data>
      <data key="e_source">MET292</data>
      <data key="e_target">ALA293</data>
    </edge>
    <edge source="n264" target="n9">
      <data key="e_weight">0.00861321915768453</data>
      <data key="e_physical_distance">3.8614634531483</data>
      <data key="e_classification">neighboring</data>
      <data key="e_source">THR294</data>
      <data key="e_target">ALA293</data>
    </edge>
    <edge source="n29" target="n10">
      <data key="e_weight">0.124383039416469</data>
      <data key="e_physical_distance">31.281639982584</data>
      <data key="e_classification">allosteric</data>
      <data key="e_source">ARG291</data>
      <data key="e_target">ALA310</data>
    </edge>
    <edge source="n72" target="n10">
      <data key="e_weight">0.134874751687546</data>
      <data key="e_physical_distance">16.9626560420236</data>
      <data key="e_classification">allosteric</data>
      <data key="e_source">GLN321</data>
      <data key="e_target">ALA310</data>
    </edge>
    <edge source="n64" target="n11">
      <data key="e_weight">0.025810440899418</data>
      <data key="e_physical_distance">5.93115503085192</data>
      <data key="e_classification">neighboring</data>
      <data key="e_source">CYS323</data>
      <data key="e_target">ALA319</data>
    </edge>
    <edge source="n168" target="n11">
      <data key="e_weight">0.108717444447731</data>
      <data key="e_physical_distance">3.8404166440635</data>
      <data key="e_classification">neighboring</data>
      <data key="e_source">LEU318</data>
      <data key="e_target">ALA319</data>
    </edge>
    <edge source="n10" target="n12">
      <data key="e_weight">0.0186666460779955</data>
      <data key="e_physical_distance">13.3262672943327</data>
      <data key="e_classification">allosteric</data>
      <data key="e_source">ALA310</data>
      <data key="e_target">ALA47</data>
    </edge>
    <edge source="n125" target="n12">
      <data key="e_weight">0.0386005525333289</data>
      <data key="e_physical_distance">6.44553333712579</data>
      <data key="e_classification">neighboring</data>
      <data key="e_source">ILE305</data>
      <data key="e_target">ALA47</data>
    </edge>
    <edge source="n129" target="n13">
      <data key="e_weight">0.0351978440279451</data>
      <data key="e_physical_distance">3.83917959986245</data>
      <data key="e_classification">neighboring</data>
      <data key="e_source">ILE50</data>
      <data key="e_target">ALA49</data>
    </edge>
    <edge source="n247" target="n13">
      <data key="e_weight">0.00484652924132834</data>
      <data key="e_physical_distance">6.23006420512662</data>
      <data key="e_classification">neighboring</data>
      <data key="e_source">SER45</data>
      <data key="e_target">ALA49</data>
    </edge>
    <edge source="n188" target="n14">
      <data key="e_weight">0.00852525228227126</data>
      <data key="e_physical_distance">3.85478922899813</data>
      <data key="e_classification">neighboring</data>
      <data key="e_source">LYS53</data>
      <data key="e_target">ALA54</data>
    </edge>
    <edge source="n21" target="n15">
      <data key="e_weight">0.0953205578234915</data>
      <data key="e_physical_distance">12.5995793580579</data>
      <data key="e_classification">allosteric</data>
      <data key="e_source">ARG133</data>
      <data key="e_target">ALA64</data>
    </edge>
    <edge source="n28" target="n15">
      <data key="e_weight">0.0433027674960705</data>
      <data key="e_physical_distance">44.4976639836295</data>
      <data key="e_classification">allosteric</data>
      <data key="e_source">ARG27</data>
      <data key="e_target">ALA64</data>
    </edge>
    <edge source="n288" target="n15">
      <data key="e_weight">0.0596975098267803</data>
      <data key="e_physical_distance">24.0322491664846</data>
      <data key="e_classification">allosteric</data>
      <data key="e_source">VAL230</data>
      <data key="e_target">ALA64</data>
    </edge>
    <edge source="n174" target="n16">
      <data key="e_weight">0.0199684872489738</data>
      <data key="e_physical_distance">3.86343111754306</data>
      <data key="e_classification">neighboring</data>
      <data key="e_source">LEU69</data>
      <data key="e_target">ALA70</data>
    </edge>
    <edge source="n250" target="n16">
      <data key="e_weight">0.00700606017199833</data>
      <data key="e_physical_distance">3.84178344001845</data>
      <data key="e_classification">neighboring</data>
      <data key="e_source">SER71</data>
      <data key="e_target">ALA70</data>
    </edge>
    <edge source="n132" target="n17">
      <data key="e_weight">0.0309337760781086</data>
      <data key="e_physical_distance">3.84350100819552</data>
      <data key="e_classification">neighboring</data>
      <data key="e_source">ILE87</data>
      <data key="e_target">ALA86</data>
    </edge>
    <edge source="n15" target="n18">
      <data key="e_weight">0.0127523515194602</data>
      <data key="e_physical_distance">35.5618306615393</data>
      <data key="e_classification">allosteric</data>
      <data key="e_source">ALA64</data>
      <data key="e_target">ALA88</data>
    </edge>
    <edge source="n28" target="n18">
      <data key="e_weight">0.011272487360269</data>
      <data key="e_physical_distance">12.353699850652</data>
      <data key="e_classification">allosteric</data>
      <data key="e_source">ARG27</data>
      <data key="e_target">ALA88</data>
    </edge>
    <edge source="n133" target="n19">
      <data key="e_weight">0.0782948218104556</data>
      <data key="e_physical_distance">13.7038461754356</data>
      <data key="e_classification">allosteric</data>
      <data key="e_source">ILE99</data>
      <data key="e_target">ALA93</data>
    </edge>
    <edge source="n251" target="n19">
      <data key="e_weight">0.0437304999584616</data>
      <data key="e_physical_distance">3.82567641078019</data>
      <data key="e_classification">neighboring</data>
      <data key="e_source">SER94</data>
      <data key="e_target">ALA93</data>
    </edge>
    <edge source="n82" target="n20">
      <data key="e_weight">0.253613712857221</data>
      <data key="e_physical_distance">5.39860167080328</data>
      <data key="e_classification">neighboring</data>
      <data key="e_source">GLU97</data>
      <data key="e_target">ARG100</data>
    </edge>
    <edge source="n133" target="n20">
      <data key="e_weight">0.0734401290402025</data>
      <data key="e_physical_distance">3.82472221213515</data>
      <data key="e_classification">neighboring</data>
      <data key="e_source">ILE99</data>
      <data key="e_target">ARG100</data>
    </edge>
    <edge source="n191" target="n20">
      <data key="e_weight">0.0408563933921105</data>
      <data key="e_physical_distance">8.71540016292998</data>
      <data key="e_classification">neighboring</data>
      <data key="e_source">LYS96</data>
      <data key="e_target">ARG100</data>
    </edge>
    <edge source="n75" target="n21">
      <data key="e_weight">0.302315412896257</data>
      <data key="e_physical_distance">3.82723137528946</data>
      <data key="e_classification">neighboring</data>
      <data key="e_source">GLU132</data>
      <data key="e_target">ARG133</data>
    </edge>
    <edge source="n168" target="n21">
      <data key="e_weight">0.0509537738873198</data>
      <data key="e_physical_distance">30.3940997563672</data>
      <data key="e_classification">allosteric</data>
      <data key="e_source">LEU318</data>
      <data key="e_target">ARG133</data>
    </edge>
    <edge source="n48" target="n22">
      <data key="e_weight">0.330245612178642</data>
      <data key="e_physical_distance">8.26157975208132</data>
      <data key="e_classification">neighboring</data>
      <data key="e_source">ASP198</data>
      <data key="e_target">ARG175</data>
    </edge>
    <edge source="n77" target="n22">
      <data key="e_weight">0.0993790946097843</data>
      <data key="e_physical_distance">9.10746946193068</data>
      <data key="e_classification">neighboring</data>
      <data key="e_source">GLU197</data>
      <data key="e_target">ARG175</data>
    </edge>
    <edge source="n45" target="n23">
      <data key="e_weight">0.0246924266746923</data>
      <data key="e_physical_distance">15.5071660853942</data>
      <data key="e_classification">allosteric</data>
      <data key="e_source">ASP176</data>
      <data key="e_target">ARG183</data>
    </edge>
    <edge source="n76" target="n23">
      <data key="e_weight">0.34800732864459</data>
      <data key="e_physical_distance">12.8058346077091</data>
      <data key="e_classification">allosteric</data>
      <data key="e_source">GLU191</data>
      <data key="e_target">ARG183</data>
    </edge>
    <edge source="n181" target="n23">
      <data key="e_weight">0.101697023507322</data>
      <data key="e_physical_distance">9.66930711064655</data>
      <data key="e_classification">neighboring</data>
      <data key="e_source">LYS178</data>
      <data key="e_target">ARG183</data>
    </edge>
    <edge source="n116" target="n24">
      <data key="e_weight">0.0122801852857635</data>
      <data key="e_physical_distance">6.72584567173526</data>
      <data key="e_classification">neighboring</data>
      <data key="e_source">ILE193</data>
      <data key="e_target">ARG199</data>
    </edge>
    <edge source="n123" target="n24">
      <data key="e_weight">0.0451904965333638</data>
      <data key="e_physical_distance">6.73163427408233</data>
      <data key="e_classification">neighboring</data>
      <data key="e_source">ILE274</data>
      <data key="e_target">ARG199</data>
    </edge>
    <edge source="n184" target="n25">
      <data key="e_weight">0.00427526488671542</data>
      <data key="e_physical_distance">7.2992396864331</data>
      <data key="e_classification">neighboring</data>
      <data key="e_source">LYS233</data>
      <data key="e_target">ARG229</data>
    </edge>
    <edge source="n212" target="n25">
      <data key="e_weight">0.0241128676667139</data>
      <data key="e_physical_distance">6.01070711314401</data>
      <data key="e_classification">neighboring</data>
      <data key="e_source">PHE232</data>
      <data key="e_target">ARG229</data>
    </edge>
    <edge source="n288" target="n25">
      <data key="e_weight">0.0341867958086237</data>
      <data key="e_physical_distance">3.82299620716526</data>
      <data key="e_classification">neighboring</data>
      <data key="e_source">VAL230</data>
      <data key="e_target">ARG229</data>
    </edge>
    <edge source="n102" target="n26">
      <data key="e_weight">0.161870513036529</data>
      <data key="e_physical_distance">3.81350232725771</data>
      <data key="e_classification">neighboring</data>
      <data key="e_source">HSD237</data>
      <data key="e_target">ARG238</data>
    </edge>
    <edge source="n183" target="n26">
      <data key="e_weight">0.313769193201552</data>
      <data key="e_physical_distance">9.52351825745087</data>
      <data key="e_classification">neighboring</data>
      <data key="e_source">LYS231</data>
      <data key="e_target">ARG238</data>
    </edge>
    <edge source="n29" target="n27">
      <data key="e_weight">0.000781319171262548</data>
      <data key="e_physical_distance">38.1862737118981</data>
      <data key="e_classification">allosteric</data>
      <data key="e_source">ARG291</data>
      <data key="e_target">ARG241</data>
    </edge>
    <edge source="n102" target="n27">
      <data key="e_weight">0.022983044097341</data>
      <data key="e_physical_distance">6.99583447488575</data>
      <data key="e_classification">neighboring</data>
      <data key="e_source">HSD237</data>
      <data key="e_target">ARG241</data>
    </edge>
    <edge source="n183" target="n27">
      <data key="e_weight">0.0473156865419885</data>
      <data key="e_physical_distance">9.5063925860444</data>
      <data key="e_classification">neighboring</data>
      <data key="e_source">LYS231</data>
      <data key="e_target">ARG241</data>
    </edge>
    <edge source="n165" target="n28">
      <data key="e_weight">0.0495621688844973</data>
      <data key="e_physical_distance">34.254643480848</data>
      <data key="e_classification">allosteric</data>
      <data key="e_source">LEU307</data>
      <data key="e_target">ARG27</data>
    </edge>
    <edge source="n168" target="n28">
      <data key="e_weight">0.102677217996546</data>
      <data key="e_physical_distance">36.6161303253088</data>
      <data key="e_classification">allosteric</data>
      <data key="e_source">LEU318</data>
      <data key="e_target">ARG27</data>
    </edge>
    <edge source="n183" target="n28">
      <data key="e_weight">0.0330602720887918</data>
      <data key="e_physical_distance">54.3045734722224</data>
      <data key="e_classification">allosteric</data>
      <data key="e_source">LYS231</data>
      <data key="e_target">ARG27</data>
    </edge>
    <edge source="n72" target="n29">
      <data key="e_weight">0.0885314428285054</data>
      <data key="e_physical_distance">36.2198550521672</data>
      <data key="e_classification">allosteric</data>
      <data key="e_source">GLN321</data>
      <data key="e_target">ARG291</data>
    </edge>
    <edge source="n102" target="n29">
      <data key="e_weight">0.0170490961962313</data>
      <data key="e_physical_distance">45.104099591944</data>
      <data key="e_classification">allosteric</data>
      <data key="e_source">HSD237</data>
      <data key="e_target">ARG291</data>
    </edge>
    <edge source="n183" target="n29">
      <data key="e_weight">0.0785400281627475</data>
      <data key="e_physical_distance">40.4794120510662</data>
      <data key="e_classification">allosteric</data>
      <data key="e_source">LYS231</data>
      <data key="e_target">ARG291</data>
    </edge>
    <edge source="n168" target="n30">
      <data key="e_weight">0.166214188891416</data>
      <data key="e_physical_distance">16.002984096724</data>
      <data key="e_classification">allosteric</data>
      <data key="e_source">LEU318</data>
      <data key="e_target">ARG308</data>
    </edge>
    <edge source="n288" target="n30">
      <data key="e_weight">0.099160218276586</data>
      <data key="e_physical_distance">21.9414903778207</data>
      <data key="e_classification">allosteric</data>
      <data key="e_source">VAL230</data>
      <data key="e_target">ARG308</data>
    </edge>
    <edge source="n188" target="n31">
      <data key="e_weight">0.0736742869452987</data>
      <data key="e_physical_distance">6.71617450636893</data>
      <data key="e_classification">neighboring</data>
      <data key="e_source">LYS53</data>
      <data key="e_target">ARG57</data>
    </edge>
    <edge source="n218" target="n31">
      <data key="e_weight">0.025521555456018</data>
      <data key="e_physical_distance">3.86328875441637</data>
      <data key="e_classification">neighboring</data>
      <data key="e_source">PHE58</data>
      <data key="e_target">ARG57</data>
    </edge>
    <edge source="n15" target="n32">
      <data key="e_weight">0.0393000615014346</data>
      <data key="e_physical_distance">5.7122412414043</data>
      <data key="e_classification">neighboring</data>
      <data key="e_source">ALA64</data>
      <data key="e_target">ARG59</data>
    </edge>
    <edge source="n45" target="n32">
      <data key="e_weight">0.0126053214078997</data>
      <data key="e_physical_distance">44.3685891143723</data>
      <data key="e_classification">allosteric</data>
      <data key="e_source">ASP176</data>
      <data key="e_target">ARG59</data>
    </edge>
    <edge source="n45" target="n33">
      <data key="e_weight">0.0299722330720266</data>
      <data key="e_physical_distance">6.97640308468483</data>
      <data key="e_classification">neighboring</data>
      <data key="e_source">ASP176</data>
      <data key="e_target">ASN105</data>
    </edge>
    <edge source="n133" target="n33">
      <data key="e_weight">0.0210089025086508</data>
      <data key="e_physical_distance">10.2474826176969</data>
      <data key="e_classification">allosteric</data>
      <data key="e_source">ILE99</data>
      <data key="e_target">ASN105</data>
    </edge>
    <edge source="n45" target="n34">
      <data key="e_weight">0.0937071810075385</data>
      <data key="e_physical_distance">7.34371840418735</data>
      <data key="e_classification">neighboring</data>
      <data key="e_source">ASP176</data>
      <data key="e_target">ASN189</data>
    </edge>
    <edge source="n46" target="n34">
      <data key="e_weight">0.0623363311064415</data>
      <data key="e_physical_distance">6.36290814015101</data>
      <data key="e_classification">neighboring</data>
      <data key="e_source">ASP192</data>
      <data key="e_target">ASN189</data>
    </edge>
    <edge source="n181" target="n34">
      <data key="e_weight">0.0924095176189987</data>
      <data key="e_physical_distance">5.50062723696125</data>
      <data key="e_classification">neighboring</data>
      <data key="e_source">LYS178</data>
      <data key="e_target">ASN189</data>
    </edge>
    <edge source="n21" target="n35">
      <data key="e_weight">0.227876223250465</data>
      <data key="e_physical_distance">8.17379348894991</data>
      <data key="e_classification">neighboring</data>
      <data key="e_source">ARG133</data>
      <data key="e_target">ASN220</data>
    </edge>
    <edge source="n165" target="n35">
      <data key="e_weight">0.0220004924628684</data>
      <data key="e_physical_distance">17.2025405100526</data>
      <data key="e_classification">allosteric</data>
      <data key="e_source">LEU307</data>
      <data key="e_target">ASN220</data>
    </edge>
    <edge source="n10" target="n36">
      <data key="e_weight">0.0569520718246781</data>
      <data key="e_physical_distance">41.4043029164844</data>
      <data key="e_classification">allosteric</data>
      <data key="e_source">ALA310</data>
      <data key="e_target">ASN26</data>
    </edge>
    <edge source="n28" target="n36">
      <data key="e_weight">0.0677866716583402</data>
      <data key="e_physical_distance">3.85484111216014</data>
      <data key="e_classification">neighboring</data>
      <data key="e_source">ARG27</data>
      <data key="e_target">ASN26</data>
    </edge>
    <edge source="n79" target="n36">
      <data key="e_weight">0.0243786400577934</data>
      <data key="e_physical_distance">3.86137281287368</data>
      <data key="e_classification">neighboring</data>
      <data key="e_source">GLU25</data>
      <data key="e_target">ASN26</data>
    </edge>
    <edge source="n38" target="n37">
      <data key="e_weight">0.113042971602157</data>
      <data key="e_physical_distance">6.1770705030783</data>
      <data key="e_classification">neighboring</data>
      <data key="e_source">ASN275</data>
      <data key="e_target">ASN271</data>
    </edge>
    <edge source="n94" target="n37">
      <data key="e_weight">0.0529245789865446</data>
      <data key="e_physical_distance">8.07364230072152</data>
      <data key="e_classification">neighboring</data>
      <data key="e_source">GLY276</data>
      <data key="e_target">ASN271</data>
    </edge>
    <edge source="n29" target="n38">
      <data key="e_weight">0.0628584681044869</data>
      <data key="e_physical_distance">22.7165776471721</data>
      <data key="e_classification">allosteric</data>
      <data key="e_source">ARG291</data>
      <data key="e_target">ASN275</data>
    </edge>
    <edge source="n94" target="n38">
      <data key="e_weight">0.169958530970638</data>
      <data key="e_physical_distance">3.81576990920574</data>
      <data key="e_classification">neighboring</data>
      <data key="e_source">GLY276</data>
      <data key="e_target">ASN275</data>
    </edge>
    <edge source="n29" target="n39">
      <data key="e_weight">0.0588566163282621</data>
      <data key="e_physical_distance">22.0233989202394</data>
      <data key="e_classification">allosteric</data>
      <data key="e_source">ARG291</data>
      <data key="e_target">ASN277</data>
    </edge>
    <edge source="n94" target="n39">
      <data key="e_weight">0.201995715610947</data>
      <data key="e_physical_distance">3.82864205691783</data>
      <data key="e_classification">neighboring</data>
      <data key="e_source">GLY276</data>
      <data key="e_target">ASN277</data>
    </edge>
    <edge source="n71" target="n40">
      <data key="e_weight">0.0134072334742465</data>
      <data key="e_physical_distance">3.84542585418052</data>
      <data key="e_classification">neighboring</data>
      <data key="e_source">GLN297</data>
      <data key="e_target">ASN296</data>
    </edge>
    <edge source="n75" target="n40">
      <data key="e_weight">0.00199596802463864</data>
      <data key="e_physical_distance">21.700087557427</data>
      <data key="e_classification">allosteric</data>
      <data key="e_source">GLU132</data>
      <data key="e_target">ASN296</data>
    </edge>
    <edge source="n165" target="n40">
      <data key="e_weight">0.0244073143298906</data>
      <data key="e_physical_distance">15.8176926256645</data>
      <data key="e_classification">allosteric</data>
      <data key="e_source">LEU307</data>
      <data key="e_target">ASN296</data>
    </edge>
    <edge source="n10" target="n41">
      <data key="e_weight">0.0424331646583413</data>
      <data key="e_physical_distance">6.60415778127688</data>
      <data key="e_classification">neighboring</data>
      <data key="e_source">ALA310</data>
      <data key="e_target">ASN314</data>
    </edge>
    <edge source="n168" target="n41">
      <data key="e_weight">0.0411825010054165</data>
      <data key="e_physical_distance">6.10421166081256</data>
      <data key="e_classification">neighboring</data>
      <data key="e_source">LEU318</data>
      <data key="e_target">ASN314</data>
    </edge>
    <edge source="n10" target="n42">
      <data key="e_weight">0.0291330536586835</data>
      <data key="e_physical_distance">17.9457070075269</data>
      <data key="e_classification">allosteric</data>
      <data key="e_source">ALA310</data>
      <data key="e_target">ASN44</data>
    </edge>
    <edge source="n165" target="n42">
      <data key="e_weight">0.047858576104637</data>
      <data key="e_physical_distance">15.5021708157277</data>
      <data key="e_classification">allosteric</data>
      <data key="e_source">LEU307</data>
      <data key="e_target">ASN44</data>
    </edge>
    <edge source="n29" target="n43">
      <data key="e_weight">0.0469157614099716</data>
      <data key="e_physical_distance">12.0583290716417</data>
      <data key="e_classification">allosteric</data>
      <data key="e_source">ARG291</data>
      <data key="e_target">ASN84</data>
    </edge>
    <edge source="n165" target="n43">
      <data key="e_weight">0.04143403890902</data>
      <data key="e_physical_distance">27.2612215426969</data>
      <data key="e_classification">allosteric</data>
      <data key="e_source">LEU307</data>
      <data key="e_target">ASN84</data>
    </edge>
    <edge source="n65" target="n44">
      <data key="e_weight">0.0697875351395124</data>
      <data key="e_physical_distance">3.86205903631728</data>
      <data key="e_classification">neighboring</data>
      <data key="e_source">GLN103</data>
      <data key="e_target">ASP102</data>
    </edge>
    <edge source="n288" target="n44">
      <data key="e_weight">0.0297616501782414</data>
      <data key="e_physical_distance">62.4404716510053</data>
      <data key="e_classification">allosteric</data>
      <data key="e_source">VAL230</data>
      <data key="e_target">ASP102</data>
    </edge>
    <edge source="n21" target="n45">
      <data key="e_weight">0.0168746670369945</data>
      <data key="e_physical_distance">38.9759105089285</data>
      <data key="e_classification">allosteric</data>
      <data key="e_source">ARG133</data>
      <data key="e_target">ASP176</data>
    </edge>
    <edge source="n28" target="n45">
      <data key="e_weight">0.0224782998158629</data>
      <data key="e_physical_distance">28.1538150167966</data>
      <data key="e_classification">allosteric</data>
      <data key="e_source">ARG27</data>
      <data key="e_target">ASP176</data>
    </edge>
    <edge source="n76" target="n45">
      <data key="e_weight">0.0545681495295441</data>
      <data key="e_physical_distance">12.4303579996716</data>
      <data key="e_classification">allosteric</data>
      <data key="e_source">GLU191</data>
      <data key="e_target">ASP176</data>
    </edge>
    <edge source="n21" target="n46">
      <data key="e_weight">0.0381576870629274</data>
      <data key="e_physical_distance">42.5087261629892</data>
      <data key="e_classification">allosteric</data>
      <data key="e_source">ARG133</data>
      <data key="e_target">ASP192</data>
    </edge>
    <edge source="n76" target="n46">
      <data key="e_weight">0.0564686406378511</data>
      <data key="e_physical_distance">3.83314492290599</data>
      <data key="e_classification">neighboring</data>
      <data key="e_source">GLU191</data>
      <data key="e_target">ASP192</data>
    </edge>
    <edge source="n181" target="n46">
      <data key="e_weight">0.0718326943001004</data>
      <data key="e_physical_distance">10.0315153391699</data>
      <data key="e_classification">allosteric</data>
      <data key="e_source">LYS178</data>
      <data key="e_target">ASP192</data>
    </edge>
    <edge source="n22" target="n47">
      <data key="e_weight">0.196832936666017</data>
      <data key="e_physical_distance">10.7076561394173</data>
      <data key="e_classification">allosteric</data>
      <data key="e_source">ARG175</data>
      <data key="e_target">ASP195</data>
    </edge>
    <edge source="n46" target="n47">
      <data key="e_weight">0.0628372974636761</data>
      <data key="e_physical_distance">8.63711178577654</data>
      <data key="e_classification">neighboring</data>
      <data key="e_source">ASP192</data>
      <data key="e_target">ASP195</data>
    </edge>
    <edge source="n182" target="n47">
      <data key="e_weight">0.405816128422358</data>
      <data key="e_physical_distance">3.81330565258018</data>
      <data key="e_classification">neighboring</data>
      <data key="e_source">LYS194</data>
      <data key="e_target">ASP195</data>
    </edge>
    <edge source="n21" target="n48">
      <data key="e_weight">0.0185803974690135</data>
      <data key="e_physical_distance">36.1108557084985</data>
      <data key="e_classification">allosteric</data>
      <data key="e_source">ARG133</data>
      <data key="e_target">ASP198</data>
    </edge>
    <edge source="n28" target="n48">
      <data key="e_weight">0.0615945470973922</data>
      <data key="e_physical_distance">32.8789811277661</data>
      <data key="e_classification">allosteric</data>
      <data key="e_source">ARG27</data>
      <data key="e_target">ASP198</data>
    </edge>
    <edge source="n274" target="n48">
      <data key="e_weight">0.0152195335263015</data>
      <data key="e_physical_distance">8.33015606096308</data>
      <data key="e_classification">neighboring</data>
      <data key="e_source">TYR188</data>
      <data key="e_target">ASP198</data>
    </edge>
    <edge source="n164" target="n49">
      <data key="e_weight">0.0330417572420333</data>
      <data key="e_physical_distance">9.93887317556673</data>
      <data key="e_classification">neighboring</data>
      <data key="e_source">LEU306</data>
      <data key="e_target">ASP300</data>
    </edge>
    <edge source="n288" target="n49">
      <data key="e_weight">0.0301411329761331</data>
      <data key="e_physical_distance">28.8546789966549</data>
      <data key="e_classification">allosteric</data>
      <data key="e_source">VAL230</data>
      <data key="e_target">ASP300</data>
    </edge>
    <edge source="n28" target="n50">
      <data key="e_weight">0.0288832536035027</data>
      <data key="e_physical_distance">25.2625196684733</data>
      <data key="e_classification">allosteric</data>
      <data key="e_source">ARG27</data>
      <data key="e_target">ASP77</data>
    </edge>
    <edge source="n133" target="n50">
      <data key="e_weight">0.0230757833432801</data>
      <data key="e_physical_distance">29.4489473496083</data>
      <data key="e_classification">allosteric</data>
      <data key="e_source">ILE99</data>
      <data key="e_target">ASP77</data>
    </edge>
    <edge source="n21" target="n51">
      <data key="e_weight">0.00724553747030209</data>
      <data key="e_physical_distance">47.6792848100724</data>
      <data key="e_classification">allosteric</data>
      <data key="e_source">ARG133</data>
      <data key="e_target">ASP95</data>
    </edge>
    <edge source="n28" target="n51">
      <data key="e_weight">0.0731170429417777</data>
      <data key="e_physical_distance">10.839866235337</data>
      <data key="e_classification">allosteric</data>
      <data key="e_source">ARG27</data>
      <data key="e_target">ASP95</data>
    </edge>
    <edge source="n251" target="n51">
      <data key="e_weight">0.0556117108909101</data>
      <data key="e_physical_distance">3.91401328561874</data>
      <data key="e_classification">neighboring</data>
      <data key="e_source">SER94</data>
      <data key="e_target">ASP95</data>
    </edge>
    <edge source="n134" target="n52">
      <data key="e_weight">0.00859502075568774</data>
      <data key="e_physical_distance">3.81749918140135</data>
      <data key="e_classification">neighboring</data>
      <data key="e_source">LEU107</data>
      <data key="e_target">CYS108</data>
    </edge>
    <edge source="n229" target="n52">
      <data key="e_weight">0.00583548886770812</data>
      <data key="e_physical_distance">3.83705616325849</data>
      <data key="e_classification">neighboring</data>
      <data key="e_source">SER109</data>
      <data key="e_target">CYS108</data>
    </edge>
    <edge source="n266" target="n53">
      <data key="e_weight">0.0133331514569924</data>
      <data key="e_physical_distance">10.2467311860905</data>
      <data key="e_classification">allosteric</data>
      <data key="e_source">THR76</data>
      <data key="e_target">CYS114</data>
    </edge>
    <edge source="n272" target="n53">
      <data key="e_weight">0.0111117425561285</data>
      <data key="e_physical_distance">18.1747021983855</data>
      <data key="e_classification">allosteric</data>
      <data key="e_source">TRP98</data>
      <data key="e_target">CYS114</data>
    </edge>
    <edge source="n223" target="n54">
      <data key="e_weight">0.0461275484404822</data>
      <data key="e_physical_distance">3.88466214747177</data>
      <data key="e_classification">neighboring</data>
      <data key="e_source">PRO122</data>
      <data key="e_target">CYS121</data>
    </edge>
    <edge source="n272" target="n54">
      <data key="e_weight">0.00565979366883214</data>
      <data key="e_physical_distance">27.8992616389753</data>
      <data key="e_classification">allosteric</data>
      <data key="e_source">TRP98</data>
      <data key="e_target">CYS121</data>
    </edge>
    <edge source="n224" target="n55">
      <data key="e_weight">0.014433577903895</data>
      <data key="e_physical_distance">9.45270860653178</data>
      <data key="e_classification">neighboring</data>
      <data key="e_source">PRO140</data>
      <data key="e_target">CYS134</data>
    </edge>
    <edge source="n252" target="n55">
      <data key="e_weight">0.0370509252919257</data>
      <data key="e_physical_distance">5.98923200418885</data>
      <data key="e_classification">neighboring</data>
      <data key="e_source">THR138</data>
      <data key="e_target">CYS134</data>
    </edge>
    <edge source="n140" target="n56">
      <data key="e_weight">0.00843880931539581</data>
      <data key="e_physical_distance">3.76640412064345</data>
      <data key="e_classification">neighboring</data>
      <data key="e_source">LEU161</data>
      <data key="e_target">CYS160</data>
    </edge>
    <edge source="n285" target="n56">
      <data key="e_weight">0.0142957065346042</data>
      <data key="e_physical_distance">3.8206543942105</data>
      <data key="e_classification">neighboring</data>
      <data key="e_source">VAL159</data>
      <data key="e_target">CYS160</data>
    </edge>
    <edge source="n102" target="n57">
      <data key="e_weight">0.0243422405587894</data>
      <data key="e_physical_distance">53.6645711806216</data>
      <data key="e_classification">allosteric</data>
      <data key="e_source">HSD237</data>
      <data key="e_target">CYS186</data>
    </edge>
    <edge source="n267" target="n57">
      <data key="e_weight">0.0515163697366765</data>
      <data key="e_physical_distance">3.79817061228165</data>
      <data key="e_classification">neighboring</data>
      <data key="e_source">TRP185</data>
      <data key="e_target">CYS186</data>
    </edge>
    <edge source="n21" target="n58">
      <data key="e_weight">0.00554874815579368</data>
      <data key="e_physical_distance">7.93852631160217</data>
      <data key="e_classification">neighboring</data>
      <data key="e_source">ARG133</data>
      <data key="e_target">CYS219</data>
    </edge>
    <edge source="n257" target="n58">
      <data key="e_weight">0.183927226819699</data>
      <data key="e_physical_distance">6.05311490061108</data>
      <data key="e_classification">neighboring</data>
      <data key="e_source">THR223</data>
      <data key="e_target">CYS219</data>
    </edge>
    <edge source="n157" target="n59">
      <data key="e_weight">0.011699604463092</data>
      <data key="e_physical_distance">6.02083881199289</data>
      <data key="e_classification">neighboring</data>
      <data key="e_source">LEU252</data>
      <data key="e_target">CYS256</data>
    </edge>
    <edge source="n290" target="n59">
      <data key="e_weight">0.0138098181255656</data>
      <data key="e_physical_distance">3.84242111174712</data>
      <data key="e_classification">neighboring</data>
      <data key="e_source">VAL257</data>
      <data key="e_target">CYS256</data>
    </edge>
    <edge source="n21" target="n60">
      <data key="e_weight">0.0379158425820798</data>
      <data key="e_physical_distance">18.0157736442263</data>
      <data key="e_classification">allosteric</data>
      <data key="e_source">ARG133</data>
      <data key="e_target">CYS259</data>
    </edge>
    <edge source="n197" target="n60">
      <data key="e_weight">0.0150348202061432</data>
      <data key="e_physical_distance">6.01992524870533</data>
      <data key="e_classification">neighboring</data>
      <data key="e_source">MET255</data>
      <data key="e_target">CYS259</data>
    </edge>
    <edge source="n165" target="n61">
      <data key="e_weight">0.0538704799326394</data>
      <data key="e_physical_distance">18.288914675289</data>
      <data key="e_classification">allosteric</data>
      <data key="e_source">LEU307</data>
      <data key="e_target">CYS261</data>
    </edge>
    <edge source="n269" target="n61">
      <data key="e_weight">0.053849570931881</data>
      <data key="e_physical_distance">3.839400994947</data>
      <data key="e_classification">neighboring</data>
      <data key="e_source">TRP262</data>
      <data key="e_target">CYS261</data>
    </edge>
    <edge source="n81" target="n62">
      <data key="e_weight">0.0341287884310487</data>
      <data key="e_physical_distance">3.84780456884182</data>
      <data key="e_classification">neighboring</data>
      <data key="e_source">GLU284</data>
      <data key="e_target">CYS283</data>
    </edge>
    <edge source="n160" target="n62">
      <data key="e_weight">0.0154761513247009</data>
      <data key="e_physical_distance">5.90522649861968</data>
      <data key="e_classification">neighboring</data>
      <data key="e_source">LEU280</data>
      <data key="e_target">CYS283</data>
    </edge>
    <edge source="n72" target="n63">
      <data key="e_weight">0.0998162704003571</data>
      <data key="e_physical_distance">3.84156218223785</data>
      <data key="e_classification">neighboring</data>
      <data key="e_source">GLN321</data>
      <data key="e_target">CYS322</data>
    </edge>
    <edge source="n168" target="n63">
      <data key="e_weight">0.0762211732228028</data>
      <data key="e_physical_distance">6.1555340954299</data>
      <data key="e_classification">neighboring</data>
      <data key="e_source">LEU318</data>
      <data key="e_target">CYS322</data>
    </edge>
    <edge source="n63" target="n64">
      <data key="e_weight">0.0429029705047827</data>
      <data key="e_physical_distance">3.84044268281666</data>
      <data key="e_classification">neighboring</data>
      <data key="e_source">CYS322</data>
      <data key="e_target">CYS323</data>
    </edge>
    <edge source="n72" target="n64">
      <data key="e_weight">0.00332400373552656</data>
      <data key="e_physical_distance">5.55883081232017</data>
      <data key="e_classification">neighboring</data>
      <data key="e_source">GLN321</data>
      <data key="e_target">CYS323</data>
    </edge>
    <edge source="n187" target="n64">
      <data key="e_weight">0.0541326153592156</data>
      <data key="e_physical_distance">9.92889218392465</data>
      <data key="e_classification">neighboring</data>
      <data key="e_source">LYS317</data>
      <data key="e_target">CYS323</data>
    </edge>
    <edge source="n202" target="n65">
      <data key="e_weight">0.00731834371615822</data>
      <data key="e_physical_distance">4.894292594441</data>
      <data key="e_classification">neighboring</data>
      <data key="e_source">PHE101</data>
      <data key="e_target">GLN103</data>
    </edge>
    <edge source="n228" target="n65">
      <data key="e_weight">0.00872886095754075</data>
      <data key="e_physical_distance">3.85760288262024</data>
      <data key="e_classification">neighboring</data>
      <data key="e_source">SER104</data>
      <data key="e_target">GLN103</data>
    </edge>
    <edge source="n105" target="n66">
      <data key="e_weight">0.0923076523677615</data>
      <data key="e_physical_distance">11.5133531171419</data>
      <data key="e_classification">allosteric</data>
      <data key="e_source">HSD278</data>
      <data key="e_target">GLN180</data>
    </edge>
    <edge source="n256" target="n66">
      <data key="e_weight">0.313142720872877</data>
      <data key="e_physical_distance">8.12829625444349</data>
      <data key="e_classification">neighboring</data>
      <data key="e_source">THR190</data>
      <data key="e_target">GLN180</data>
    </edge>
    <edge source="n26" target="n67">
      <data key="e_weight">0.102427698119591</data>
      <data key="e_physical_distance">6.43951085098861</data>
      <data key="e_classification">neighboring</data>
      <data key="e_source">ARG238</data>
      <data key="e_target">GLN235</data>
    </edge>
    <edge source="n68" target="n67">
      <data key="e_weight">0.13398326095462</data>
      <data key="e_physical_distance">3.85270035170138</data>
      <data key="e_classification">neighboring</data>
      <data key="e_source">GLN236</data>
      <data key="e_target">GLN235</data>
    </edge>
    <edge source="n27" target="n68">
      <data key="e_weight">0.00765938739253315</data>
      <data key="e_physical_distance">10.3096896170544</data>
      <data key="e_classification">allosteric</data>
      <data key="e_source">ARG241</data>
      <data key="e_target">GLN236</data>
    </edge>
    <edge source="n102" target="n68">
      <data key="e_weight">0.0964982398201465</data>
      <data key="e_physical_distance">3.84093738558701</data>
      <data key="e_classification">neighboring</data>
      <data key="e_source">HSD237</data>
      <data key="e_target">GLN236</data>
    </edge>
    <edge source="n184" target="n68">
      <data key="e_weight">0.0179583310552757</data>
      <data key="e_physical_distance">9.72708589455238</data>
      <data key="e_classification">neighboring</data>
      <data key="e_source">LYS233</data>
      <data key="e_target">GLN236</data>
    </edge>
    <edge source="n26" target="n69">
      <data key="e_weight">0.149808117171251</data>
      <data key="e_physical_distance">3.8722344970314</data>
      <data key="e_classification">neighboring</data>
      <data key="e_source">ARG238</data>
      <data key="e_target">GLN239</data>
    </edge>
    <edge source="n288" target="n69">
      <data key="e_weight">0.186636328657588</data>
      <data key="e_physical_distance">14.3807788384357</data>
      <data key="e_classification">allosteric</data>
      <data key="e_source">VAL230</data>
      <data key="e_target">GLN239</data>
    </edge>
    <edge source="n30" target="n70">
      <data key="e_weight">0.14237812898666</data>
      <data key="e_physical_distance">6.93842921704906</data>
      <data key="e_classification">neighboring</data>
      <data key="e_source">ARG308</data>
      <data key="e_target">GLN250</data>
    </edge>
    <edge source="n72" target="n70">
      <data key="e_weight">0.0342193884215085</data>
      <data key="e_physical_distance">26.356109348688</data>
      <data key="e_classification">allosteric</data>
      <data key="e_source">GLN321</data>
      <data key="e_target">GLN250</data>
    </edge>
    <edge source="n168" target="n71">
      <data key="e_weight">0.0712013373904577</data>
      <data key="e_physical_distance">24.0938394615719</data>
      <data key="e_classification">allosteric</data>
      <data key="e_source">LEU318</data>
      <data key="e_target">GLN297</data>
    </edge>
    <edge source="n183" target="n71">
      <data key="e_weight">0.0985741883841298</data>
      <data key="e_physical_distance">34.00037352736</data>
      <data key="e_classification">allosteric</data>
      <data key="e_source">LYS231</data>
      <data key="e_target">GLN297</data>
    </edge>
    <edge source="n102" target="n72">
      <data key="e_weight">0.10350510956755</data>
      <data key="e_physical_distance">35.6048943264827</data>
      <data key="e_classification">allosteric</data>
      <data key="e_source">HSD237</data>
      <data key="e_target">GLN321</data>
    </edge>
    <edge source="n267" target="n72">
      <data key="e_weight">0.0820112964852877</data>
      <data key="e_physical_distance">42.6421692693981</data>
      <data key="e_classification">allosteric</data>
      <data key="e_source">TRP185</data>
      <data key="e_target">GLN321</data>
    </edge>
    <edge source="n30" target="n73">
      <data key="e_weight">0.000570659365235864</data>
      <data key="e_physical_distance">18.8147973680292</data>
      <data key="e_classification">allosteric</data>
      <data key="e_source">ARG308</data>
      <data key="e_target">GLN56</data>
    </edge>
    <edge source="n32" target="n73">
      <data key="e_weight">0.258306794080107</data>
      <data key="e_physical_distance">5.22774329897711</data>
      <data key="e_classification">neighboring</data>
      <data key="e_source">ARG59</data>
      <data key="e_target">GLN56</data>
    </edge>
    <edge source="n32" target="n74">
      <data key="e_weight">0.0743792647200155</data>
      <data key="e_physical_distance">3.85359572347697</data>
      <data key="e_classification">neighboring</data>
      <data key="e_source">ARG59</data>
      <data key="e_target">GLN60</data>
    </edge>
    <edge source="n73" target="n74">
      <data key="e_weight">0.0417479023059347</data>
      <data key="e_physical_distance">8.60847837890066</data>
      <data key="e_classification">neighboring</data>
      <data key="e_source">GLN56</data>
      <data key="e_target">GLN60</data>
    </edge>
    <edge source="n28" target="n75">
      <data key="e_weight">0.0275790777608298</data>
      <data key="e_physical_distance">44.3155841662953</data>
      <data key="e_classification">allosteric</data>
      <data key="e_source">ARG27</data>
      <data key="e_target">GLU132</data>
    </edge>
    <edge source="n165" target="n75">
      <data key="e_weight">0.0533040954220892</data>
      <data key="e_physical_distance">21.1609782382573</data>
      <data key="e_classification">allosteric</data>
      <data key="e_source">LEU307</data>
      <data key="e_target">GLU132</data>
    </edge>
    <edge source="n168" target="n75">
      <data key="e_weight">0.169984525637026</data>
      <data key="e_physical_distance">31.9487777543993</data>
      <data key="e_classification">allosteric</data>
      <data key="e_source">LEU318</data>
      <data key="e_target">GLU132</data>
    </edge>
    <edge source="n66" target="n76">
      <data key="e_weight">0.0595519179658226</data>
      <data key="e_physical_distance">7.93411620787092</data>
      <data key="e_classification">neighboring</data>
      <data key="e_source">GLN180</data>
      <data key="e_target">GLU191</data>
    </edge>
    <edge source="n102" target="n76">
      <data key="e_weight">0.0573089334284525</data>
      <data key="e_physical_distance">59.0551013884491</data>
      <data key="e_classification">allosteric</data>
      <data key="e_source">HSD237</data>
      <data key="e_target">GLU191</data>
    </edge>
    <edge source="n115" target="n76">
      <data key="e_weight">0.0838611229499686</data>
      <data key="e_physical_distance">10.0339075140246</data>
      <data key="e_classification">allosteric</data>
      <data key="e_source">ILE179</data>
      <data key="e_target">GLU191</data>
    </edge>
    <edge source="n48" target="n77">
      <data key="e_weight">0.0175420082585582</data>
      <data key="e_physical_distance">3.84724576807877</data>
      <data key="e_classification">neighboring</data>
      <data key="e_source">ASP198</data>
      <data key="e_target">GLU197</data>
    </edge>
    <edge source="n75" target="n77">
      <data key="e_weight">0.0141604162181596</data>
      <data key="e_physical_distance">34.0682975800083</data>
      <data key="e_classification">allosteric</data>
      <data key="e_source">GLU132</data>
      <data key="e_target">GLU197</data>
    </edge>
    <edge source="n70" target="n78">
      <data key="e_weight">0.130025591739887</data>
      <data key="e_physical_distance">6.49696082795641</data>
      <data key="e_classification">neighboring</data>
      <data key="e_source">GLN250</data>
      <data key="e_target">GLU246</data>
    </edge>
    <edge source="n103" target="n78">
      <data key="e_weight">0.199887591024163</data>
      <data key="e_physical_distance">4.86002057608813</data>
      <data key="e_classification">neighboring</data>
      <data key="e_source">HSD243</data>
      <data key="e_target">GLU246</data>
    </edge>
    <edge source="n51" target="n79">
      <data key="e_weight">0.056024710370478</data>
      <data key="e_physical_distance">13.8799315560272</data>
      <data key="e_classification">allosteric</data>
      <data key="e_source">ASP95</data>
      <data key="e_target">GLU25</data>
    </edge>
    <edge source="n191" target="n79">
      <data key="e_weight">0.186194632476307</data>
      <data key="e_physical_distance">13.5984888866374</data>
      <data key="e_classification">allosteric</data>
      <data key="e_source">LYS96</data>
      <data key="e_target">GLU25</data>
    </edge>
    <edge source="n259" target="n79">
      <data key="e_weight">0.051130219217498</data>
      <data key="e_physical_distance">3.86789348353856</data>
      <data key="e_classification">neighboring</data>
      <data key="e_source">THR24</data>
      <data key="e_target">GLU25</data>
    </edge>
    <edge source="n160" target="n80">
      <data key="e_weight">0.0334816962038909</data>
      <data key="e_physical_distance">3.88186810698149</data>
      <data key="e_classification">neighboring</data>
      <data key="e_source">LEU280</data>
      <data key="e_target">GLU281</data>
    </edge>
    <edge source="n242" target="n80">
      <data key="e_weight">0.00272204031404963</data>
      <data key="e_physical_distance">5.54120925430542</data>
      <data key="e_classification">neighboring</data>
      <data key="e_source">SER279</data>
      <data key="e_target">GLU281</data>
    </edge>
    <edge source="n261" target="n80">
      <data key="e_weight">0.0039921424700283</data>
      <data key="e_physical_distance">3.86095843023465</data>
      <data key="e_classification">neighboring</data>
      <data key="e_source">THR282</data>
      <data key="e_target">GLU281</data>
    </edge>
    <edge source="n160" target="n81">
      <data key="e_weight">0.131165418760814</data>
      <data key="e_physical_distance">8.29981325091113</data>
      <data key="e_classification">neighboring</data>
      <data key="e_source">LEU280</data>
      <data key="e_target">GLU284</data>
    </edge>
    <edge source="n262" target="n81">
      <data key="e_weight">0.0265366069796153</data>
      <data key="e_physical_distance">3.86116562711313</data>
      <data key="e_classification">neighboring</data>
      <data key="e_source">THR285</data>
      <data key="e_target">GLU284</data>
    </edge>
    <edge source="n28" target="n82">
      <data key="e_weight">0.00241721174859562</data>
      <data key="e_physical_distance">15.6500479232493</data>
      <data key="e_classification">allosteric</data>
      <data key="e_source">ARG27</data>
      <data key="e_target">GLU97</data>
    </edge>
    <edge source="n133" target="n82">
      <data key="e_weight">0.0966264913342054</data>
      <data key="e_physical_distance">5.07641605859882</data>
      <data key="e_classification">neighboring</data>
      <data key="e_source">ILE99</data>
      <data key="e_target">GLU97</data>
    </edge>
    <edge source="n191" target="n82">
      <data key="e_weight">0.0177300081354554</data>
      <data key="e_physical_distance">3.85192159837139</data>
      <data key="e_classification">neighboring</data>
      <data key="e_source">LYS96</data>
      <data key="e_target">GLU97</data>
    </edge>
    <edge source="n108" target="n83">
      <data key="e_weight">0.0174983364394384</data>
      <data key="e_physical_distance">3.8422649570273</data>
      <data key="e_classification">neighboring</data>
      <data key="e_source">ILE113</data>
      <data key="e_target">GLY112</data>
    </edge>
    <edge source="n135" target="n84">
      <data key="e_weight">0.0466380878865804</data>
      <data key="e_physical_distance">3.81373832348261</data>
      <data key="e_classification">neighboring</data>
      <data key="e_source">LEU120</data>
      <data key="e_target">GLY119</data>
    </edge>
    <edge source="n230" target="n84">
      <data key="e_weight">0.0259948479016465</data>
      <data key="e_physical_distance">3.82005235566216</data>
      <data key="e_classification">neighboring</data>
      <data key="e_source">SER118</data>
      <data key="e_target">GLY119</data>
    </edge>
    <edge source="n21" target="n85">
      <data key="e_weight">0.038833558026674</data>
      <data key="e_physical_distance">10.756993074275</data>
      <data key="e_classification">allosteric</data>
      <data key="e_source">ARG133</data>
      <data key="e_target">GLY126</data>
    </edge>
    <edge source="n165" target="n85">
      <data key="e_weight">0.0371492316818042</data>
      <data key="e_physical_distance">17.6187002925869</data>
      <data key="e_classification">allosteric</data>
      <data key="e_source">LEU307</data>
      <data key="e_target">GLY126</data>
    </edge>
    <edge source="n224" target="n86">
      <data key="e_weight">0.0533308428211299</data>
      <data key="e_physical_distance">4.69342092721289</data>
      <data key="e_classification">neighboring</data>
      <data key="e_source">PRO140</data>
      <data key="e_target">GLY136</data>
    </edge>
    <edge source="n283" target="n86">
      <data key="e_weight">0.0748793891310244</data>
      <data key="e_physical_distance">3.8289162957683</data>
      <data key="e_classification">neighboring</data>
      <data key="e_source">VAL137</data>
      <data key="e_target">GLY136</data>
    </edge>
    <edge source="n140" target="n87">
      <data key="e_weight">0.0013934733188022</data>
      <data key="e_physical_distance">5.27224809734898</data>
      <data key="e_classification">neighboring</data>
      <data key="e_source">LEU161</data>
      <data key="e_target">GLY158</data>
    </edge>
    <edge source="n48" target="n88">
      <data key="e_weight">0.0748800666515473</data>
      <data key="e_physical_distance">9.8402540617608</data>
      <data key="e_classification">neighboring</data>
      <data key="e_source">ASP198</data>
      <data key="e_target">GLY173</data>
    </edge>
    <edge source="n274" target="n88">
      <data key="e_weight">0.0172309039098938</data>
      <data key="e_physical_distance">12.1616322917608</data>
      <data key="e_classification">allosteric</data>
      <data key="e_source">TYR188</data>
      <data key="e_target">GLY173</data>
    </edge>
    <edge source="n148" target="n89">
      <data key="e_weight">0.0278800779083537</data>
      <data key="e_physical_distance">3.83344492591194</data>
      <data key="e_classification">neighboring</data>
      <data key="e_source">LEU210</data>
      <data key="e_target">GLY209</data>
    </edge>
    <edge source="n150" target="n90">
      <data key="e_weight">0.0206218226529296</data>
      <data key="e_physical_distance">3.83272748835604</data>
      <data key="e_classification">neighboring</data>
      <data key="e_source">LEU213</data>
      <data key="e_target">GLY214</data>
    </edge>
    <edge source="n287" target="n90">
      <data key="e_weight">0.0281126279498062</data>
      <data key="e_physical_distance">3.8208114321437</data>
      <data key="e_classification">neighboring</data>
      <data key="e_source">VAL215</data>
      <data key="e_target">GLY214</data>
    </edge>
    <edge source="n118" target="n91">
      <data key="e_weight">0.0602421549504451</data>
      <data key="e_physical_distance">3.83824178498437</data>
      <data key="e_classification">neighboring</data>
      <data key="e_source">ILE225</data>
      <data key="e_target">GLY224</data>
    </edge>
    <edge source="n102" target="n92">
      <data key="e_weight">0.153885558883242</data>
      <data key="e_physical_distance">6.792981672285</data>
      <data key="e_classification">neighboring</data>
      <data key="e_source">HSD237</data>
      <data key="e_target">GLY240</data>
    </edge>
    <edge source="n183" target="n92">
      <data key="e_weight">0.137269607879299</data>
      <data key="e_physical_distance">12.8188377008214</data>
      <data key="e_classification">allosteric</data>
      <data key="e_source">LYS231</data>
      <data key="e_target">GLY240</data>
    </edge>
    <edge source="n122" target="n93">
      <data key="e_weight">0.0286459710449417</data>
      <data key="e_physical_distance">3.86111382893589</data>
      <data key="e_classification">neighboring</data>
      <data key="e_source">ILE272</data>
      <data key="e_target">GLY273</data>
    </edge>
    <edge source="n123" target="n93">
      <data key="e_weight">0.0360444572574624</data>
      <data key="e_physical_distance">3.84521780917544</data>
      <data key="e_classification">neighboring</data>
      <data key="e_source">ILE274</data>
      <data key="e_target">GLY273</data>
    </edge>
    <edge source="n29" target="n94">
      <data key="e_weight">0.0991463956018799</data>
      <data key="e_physical_distance">22.3379990151311</data>
      <data key="e_classification">allosteric</data>
      <data key="e_source">ARG291</data>
      <data key="e_target">GLY276</data>
    </edge>
    <edge source="n63" target="n94">
      <data key="e_weight">0.0880974097593368</data>
      <data key="e_physical_distance">55.8844996398823</data>
      <data key="e_classification">allosteric</data>
      <data key="e_source">CYS322</data>
      <data key="e_target">GLY276</data>
    </edge>
    <edge source="n116" target="n94">
      <data key="e_weight">0.0754687032511643</data>
      <data key="e_physical_distance">5.26996204919922</data>
      <data key="e_classification">neighboring</data>
      <data key="e_source">ILE193</data>
      <data key="e_target">GLY276</data>
    </edge>
    <edge source="n42" target="n95">
      <data key="e_weight">0.027845814467568</data>
      <data key="e_physical_distance">6.0374829192305</data>
      <data key="e_classification">neighboring</data>
      <data key="e_source">ASN44</data>
      <data key="e_target">GLY40</data>
    </edge>
    <edge source="n102" target="n95">
      <data key="e_weight">0.0300392561067742</data>
      <data key="e_physical_distance">39.4709690785519</data>
      <data key="e_classification">allosteric</data>
      <data key="e_source">HSD237</data>
      <data key="e_target">GLY40</data>
    </edge>
    <edge source="n175" target="n96">
      <data key="e_weight">0.0143318857222545</data>
      <data key="e_physical_distance">3.83048299826536</data>
      <data key="e_classification">neighboring</data>
      <data key="e_source">LEU73</data>
      <data key="e_target">GLY72</data>
    </edge>
    <edge source="n168" target="n97">
      <data key="e_weight">0.00923197143482355</data>
      <data key="e_physical_distance">27.8128998847657</data>
      <data key="e_classification">allosteric</data>
      <data key="e_source">LEU318</data>
      <data key="e_target">GLY80</data>
    </edge>
    <edge source="n221" target="n97">
      <data key="e_weight">0.0251116121184501</data>
      <data key="e_physical_distance">3.84097643835523</data>
      <data key="e_classification">neighboring</data>
      <data key="e_source">PHE79</data>
      <data key="e_target">GLY80</data>
    </edge>
    <edge source="n17" target="n98">
      <data key="e_weight">0.0178622857984823</data>
      <data key="e_physical_distance">3.81613679000111</data>
      <data key="e_classification">neighboring</data>
      <data key="e_source">ALA86</data>
      <data key="e_target">GLY85</data>
    </edge>
    <edge source="n75" target="n99">
      <data key="e_weight">0.0131759813616808</data>
      <data key="e_physical_distance">8.08987638966134</data>
      <data key="e_classification">neighboring</data>
      <data key="e_source">GLU132</data>
      <data key="e_target">HSD143</data>
    </edge>
    <edge source="n165" target="n99">
      <data key="e_weight">0.0398029669564058</data>
      <data key="e_physical_distance">26.2966518781384</data>
      <data key="e_classification">allosteric</data>
      <data key="e_source">LEU307</data>
      <data key="e_target">HSD143</data>
    </edge>
    <edge source="n205" target="n99">
      <data key="e_weight">0.00311649032599308</data>
      <data key="e_physical_distance">3.83078320973662</data>
      <data key="e_classification">neighboring</data>
      <data key="e_source">PHE142</data>
      <data key="e_target">HSD143</data>
    </edge>
    <edge source="n21" target="n100">
      <data key="e_weight">0.0357327222133286</data>
      <data key="e_physical_distance">14.21513629903</data>
      <data key="e_classification">allosteric</data>
      <data key="e_source">ARG133</data>
      <data key="e_target">HSD151</data>
    </edge>
    <edge source="n178" target="n100">
      <data key="e_weight">0.0134694312025201</data>
      <data key="e_physical_distance">8.42487388629647</data>
      <data key="e_classification">neighboring</data>
      <data key="e_source">LYS146</data>
      <data key="e_target">HSD151</data>
    </edge>
    <edge source="n272" target="n100">
      <data key="e_weight">0.00414311635378684</data>
      <data key="e_physical_distance">44.021614009484</data>
      <data key="e_classification">allosteric</data>
      <data key="e_source">TRP98</data>
      <data key="e_target">HSD151</data>
    </edge>
    <edge source="n88" target="n101">
      <data key="e_weight">0.0389085828712302</data>
      <data key="e_physical_distance">3.84723277174647</data>
      <data key="e_classification">neighboring</data>
      <data key="e_source">GLY173</data>
      <data key="e_target">HSD174</data>
    </edge>
    <edge source="n267" target="n102">
      <data key="e_weight">0.169692682954588</data>
      <data key="e_physical_distance">53.5602809925415</data>
      <data key="e_classification">allosteric</data>
      <data key="e_source">TRP185</data>
      <data key="e_target">HSD237</data>
    </edge>
    <edge source="n183" target="n103">
      <data key="e_weight">0.0248366475067451</data>
      <data key="e_physical_distance">14.1763782398749</data>
      <data key="e_classification">allosteric</data>
      <data key="e_source">LYS231</data>
      <data key="e_target">HSD243</data>
    </edge>
    <edge source="n239" target="n103">
      <data key="e_weight">0.0437820388166643</data>
      <data key="e_physical_distance">3.85567114780293</data>
      <data key="e_classification">neighboring</data>
      <data key="e_source">SER242</data>
      <data key="e_target">HSD243</data>
    </edge>
    <edge source="n21" target="n104">
      <data key="e_weight">0.166650293216634</data>
      <data key="e_physical_distance">9.42474933353667</data>
      <data key="e_classification">neighboring</data>
      <data key="e_source">ARG133</data>
      <data key="e_target">HSD244</data>
    </edge>
    <edge source="n35" target="n104">
      <data key="e_weight">0.0319252819584118</data>
      <data key="e_physical_distance">12.8404906448313</data>
      <data key="e_classification">allosteric</data>
      <data key="e_source">ASN220</data>
      <data key="e_target">HSD244</data>
    </edge>
    <edge source="n242" target="n105">
      <data key="e_weight">0.0622073589394366</data>
      <data key="e_physical_distance">3.82083760450506</data>
      <data key="e_classification">neighboring</data>
      <data key="e_source">SER279</data>
      <data key="e_target">HSD278</data>
    </edge>
    <edge source="n288" target="n105">
      <data key="e_weight">0.0532952972930513</data>
      <data key="e_physical_distance">50.6068542788425</data>
      <data key="e_classification">allosteric</data>
      <data key="e_source">VAL230</data>
      <data key="e_target">HSD278</data>
    </edge>
    <edge source="n50" target="n106">
      <data key="e_weight">0.133985415719862</data>
      <data key="e_physical_distance">6.32244414763784</data>
      <data key="e_classification">neighboring</data>
      <data key="e_source">ASP77</data>
      <data key="e_target">HSD81</data>
    </edge>
    <edge source="n71" target="n106">
      <data key="e_weight">0.0602867539743847</data>
      <data key="e_physical_distance">7.17412712460547</data>
      <data key="e_classification">neighboring</data>
      <data key="e_source">GLN297</data>
      <data key="e_target">HSD81</data>
    </edge>
    <edge source="n229" target="n107">
      <data key="e_weight">0.0119886438627186</data>
      <data key="e_physical_distance">3.84447655734822</data>
      <data key="e_classification">neighboring</data>
      <data key="e_source">SER109</data>
      <data key="e_target">ILE110</data>
    </edge>
    <edge source="n272" target="n107">
      <data key="e_weight">0.0225114889928946</data>
      <data key="e_physical_distance">14.165846250754</data>
      <data key="e_classification">allosteric</data>
      <data key="e_source">TRP98</data>
      <data key="e_target">ILE110</data>
    </edge>
    <edge source="n53" target="n108">
      <data key="e_weight">0.0238863489121078</data>
      <data key="e_physical_distance">3.81656913994755</data>
      <data key="e_classification">neighboring</data>
      <data key="e_source">CYS114</data>
      <data key="e_target">ILE113</data>
    </edge>
    <edge source="n0" target="n109">
      <data key="e_weight">0.0320939619355443</data>
      <data key="e_physical_distance">3.84646591041699</data>
      <data key="e_classification">neighboring</data>
      <data key="e_source">ALA130</data>
      <data key="e_target">ILE131</data>
    </edge>
    <edge source="n205" target="n110">
      <data key="e_weight">0.011626854318033</data>
      <data key="e_physical_distance">8.04473741025771</data>
      <data key="e_classification">neighboring</data>
      <data key="e_source">PHE142</data>
      <data key="e_target">ILE135</data>
    </edge>
    <edge source="n224" target="n111">
      <data key="e_weight">0.0225680995166751</data>
      <data key="e_physical_distance">3.84953243914115</data>
      <data key="e_classification">neighboring</data>
      <data key="e_source">PRO140</data>
      <data key="e_target">ILE141</data>
    </edge>
    <edge source="n253" target="n111">
      <data key="e_weight">0.0657300617274855</data>
      <data key="e_physical_distance">6.40107022301739</data>
      <data key="e_classification">neighboring</data>
      <data key="e_source">THR145</data>
      <data key="e_target">ILE141</data>
    </edge>
    <edge source="n178" target="n112">
      <data key="e_weight">0.0803265582225558</data>
      <data key="e_physical_distance">3.88292415583926</data>
      <data key="e_classification">neighboring</data>
      <data key="e_source">LYS146</data>
      <data key="e_target">ILE147</data>
    </edge>
    <edge source="n183" target="n112">
      <data key="e_weight">0.0267756743216243</data>
      <data key="e_physical_distance">25.0161008152749</data>
      <data key="e_classification">allosteric</data>
      <data key="e_source">LYS231</data>
      <data key="e_target">ILE147</data>
    </edge>
    <edge source="n254" target="n112">
      <data key="e_weight">0.0660650501978727</data>
      <data key="e_physical_distance">3.77530131247825</data>
      <data key="e_classification">neighboring</data>
      <data key="e_source">THR148</data>
      <data key="e_target">ILE147</data>
    </edge>
    <edge source="n275" target="n113">
      <data key="e_weight">0.0289911578890117</data>
      <data key="e_physical_distance">8.78588640946376</data>
      <data key="e_classification">neighboring</data>
      <data key="e_source">TYR201</data>
      <data key="e_target">ILE166</data>
    </edge>
    <edge source="n45" target="n114">
      <data key="e_weight">0.0304291927749927</data>
      <data key="e_physical_distance">6.24318027931278</data>
      <data key="e_classification">neighboring</data>
      <data key="e_source">ASP176</data>
      <data key="e_target">ILE171</data>
    </edge>
    <edge source="n101" target="n114">
      <data key="e_weight">0.0487794961699573</data>
      <data key="e_physical_distance">4.84291234692514</data>
      <data key="e_classification">neighboring</data>
      <data key="e_source">HSD174</data>
      <data key="e_target">ILE171</data>
    </edge>
    <edge source="n66" target="n115">
      <data key="e_weight">0.115666842816463</data>
      <data key="e_physical_distance">3.84979220218442</data>
      <data key="e_classification">neighboring</data>
      <data key="e_source">GLN180</data>
      <data key="e_target">ILE179</data>
    </edge>
    <edge source="n267" target="n115">
      <data key="e_weight">0.0301845546739297</data>
      <data key="e_physical_distance">6.05250361420793</data>
      <data key="e_classification">neighboring</data>
      <data key="e_source">TRP185</data>
      <data key="e_target">ILE179</data>
    </edge>
    <edge source="n46" target="n116">
      <data key="e_weight">0.037589686341382</data>
      <data key="e_physical_distance">3.84818138865621</data>
      <data key="e_classification">neighboring</data>
      <data key="e_source">ASP192</data>
      <data key="e_target">ILE193</data>
    </edge>
    <edge source="n47" target="n116">
      <data key="e_weight">0.00517610943853225</data>
      <data key="e_physical_distance">5.88900670741679</data>
      <data key="e_classification">neighboring</data>
      <data key="e_source">ASP195</data>
      <data key="e_target">ILE193</data>
    </edge>
    <edge source="n182" target="n116">
      <data key="e_weight">0.136112792542618</data>
      <data key="e_physical_distance">3.81482633942884</data>
      <data key="e_classification">neighboring</data>
      <data key="e_source">LYS194</data>
      <data key="e_target">ILE193</data>
    </edge>
    <edge source="n133" target="n117">
      <data key="e_weight">0.00684293358464723</data>
      <data key="e_physical_distance">51.2912633886123</data>
      <data key="e_classification">allosteric</data>
      <data key="e_source">ILE99</data>
      <data key="e_target">ILE222</data>
    </edge>
    <edge source="n258" target="n118">
      <data key="e_weight">0.0286391675518144</data>
      <data key="e_physical_distance">3.84135392797903</data>
      <data key="e_classification">neighboring</data>
      <data key="e_source">THR226</data>
      <data key="e_target">ILE225</data>
    </edge>
    <edge source="n289" target="n119">
      <data key="e_weight">0.0473586064918115</data>
      <data key="e_physical_distance">3.81041992436529</data>
      <data key="e_classification">neighboring</data>
      <data key="e_source">VAL248</data>
      <data key="e_target">ILE249</data>
    </edge>
    <edge source="n70" target="n120">
      <data key="e_weight">0.0186205274954934</data>
      <data key="e_physical_distance">6.05763155036686</data>
      <data key="e_classification">neighboring</data>
      <data key="e_source">GLN250</data>
      <data key="e_target">ILE254</data>
    </edge>
    <edge source="n240" target="n120">
      <data key="e_weight">0.0674863173820315</data>
      <data key="e_physical_distance">6.07040361096361</data>
      <data key="e_classification">neighboring</data>
      <data key="e_source">SER258</data>
      <data key="e_target">ILE254</data>
    </edge>
    <edge source="n60" target="n121">
      <data key="e_weight">0.00437085740608548</data>
      <data key="e_physical_distance">3.81251885241241</data>
      <data key="e_classification">neighboring</data>
      <data key="e_source">CYS259</data>
      <data key="e_target">ILE260</data>
    </edge>
    <edge source="n61" target="n121">
      <data key="e_weight">0.0436097755180361</data>
      <data key="e_physical_distance">3.85145427079175</data>
      <data key="e_classification">neighboring</data>
      <data key="e_source">CYS261</data>
      <data key="e_target">ILE260</data>
    </edge>
    <edge source="n38" target="n122">
      <data key="e_weight">0.0261924801957693</data>
      <data key="e_physical_distance">5.56411718064959</data>
      <data key="e_classification">neighboring</data>
      <data key="e_source">ASN275</data>
      <data key="e_target">ILE272</data>
    </edge>
    <edge source="n94" target="n122">
      <data key="e_weight">0.134873030243749</data>
      <data key="e_physical_distance">5.46379904462087</data>
      <data key="e_classification">neighboring</data>
      <data key="e_source">GLY276</data>
      <data key="e_target">ILE272</data>
    </edge>
    <edge source="n26" target="n123">
      <data key="e_weight">0.0473759609874068</data>
      <data key="e_physical_distance">50.8634859206484</data>
      <data key="e_classification">allosteric</data>
      <data key="e_source">ARG238</data>
      <data key="e_target">ILE274</data>
    </edge>
    <edge source="n94" target="n123">
      <data key="e_weight">0.0487301650357042</data>
      <data key="e_physical_distance">5.86377011827715</data>
      <data key="e_classification">neighboring</data>
      <data key="e_source">GLY276</data>
      <data key="e_target">ILE274</data>
    </edge>
    <edge source="n183" target="n124">
      <data key="e_weight">0.104323667098672</data>
      <data key="e_physical_distance">34.1187060129777</data>
      <data key="e_classification">allosteric</data>
      <data key="e_source">LYS231</data>
      <data key="e_target">ILE298</data>
    </edge>
    <edge source="n217" target="n124">
      <data key="e_weight">0.0856584744668255</data>
      <data key="e_physical_distance">7.48959945524458</data>
      <data key="e_classification">neighboring</data>
      <data key="e_source">PHE36</data>
      <data key="e_target">ILE298</data>
    </edge>
    <edge source="n30" target="n125">
      <data key="e_weight">0.0610950112318353</data>
      <data key="e_physical_distance">7.54756252044328</data>
      <data key="e_classification">neighboring</data>
      <data key="e_source">ARG308</data>
      <data key="e_target">ILE305</data>
    </edge>
    <edge source="n164" target="n125">
      <data key="e_weight">0.00860375948324395</data>
      <data key="e_physical_distance">3.81040680242937</data>
      <data key="e_classification">neighboring</data>
      <data key="e_source">LEU306</data>
      <data key="e_target">ILE305</data>
    </edge>
    <edge source="n288" target="n125">
      <data key="e_weight">0.0493519049945137</data>
      <data key="e_physical_distance">28.6573079684746</data>
      <data key="e_classification">allosteric</data>
      <data key="e_source">VAL230</data>
      <data key="e_target">ILE305</data>
    </edge>
    <edge source="n183" target="n126">
      <data key="e_weight">0.0145072044207311</data>
      <data key="e_physical_distance">44.0380483218773</data>
      <data key="e_classification">allosteric</data>
      <data key="e_source">LYS231</data>
      <data key="e_target">ILE35</data>
    </edge>
    <edge source="n215" target="n126">
      <data key="e_weight">0.000308115639672965</data>
      <data key="e_physical_distance">6.59959089641168</data>
      <data key="e_classification">neighboring</data>
      <data key="e_source">PHE31</data>
      <data key="e_target">ILE35</data>
    </edge>
    <edge source="n169" target="n127">
      <data key="e_weight">0.0140810877526723</data>
      <data key="e_physical_distance">3.84387824989294</data>
      <data key="e_classification">neighboring</data>
      <data key="e_source">LEU42</data>
      <data key="e_target">ILE41</data>
    </edge>
    <edge source="n12" target="n128">
      <data key="e_weight">0.00158710999927156</data>
      <data key="e_physical_distance">3.84393028032508</data>
      <data key="e_classification">neighboring</data>
      <data key="e_source">ALA47</data>
      <data key="e_target">ILE48</data>
    </edge>
    <edge source="n13" target="n128">
      <data key="e_weight">0.0199370337795351</data>
      <data key="e_physical_distance">3.86220144477215</data>
      <data key="e_classification">neighboring</data>
      <data key="e_source">ALA49</data>
      <data key="e_target">ILE48</data>
    </edge>
    <edge source="n170" target="n129">
      <data key="e_weight">0.0855215365316734</data>
      <data key="e_physical_distance">6.28870415904581</data>
      <data key="e_classification">neighboring</data>
      <data key="e_source">LEU46</data>
      <data key="e_target">ILE50</data>
    </edge>
    <edge source="n171" target="n129">
      <data key="e_weight">0.0394566579131606</data>
      <data key="e_physical_distance">3.86499676584599</data>
      <data key="e_classification">neighboring</data>
      <data key="e_source">LEU51</data>
      <data key="e_target">ILE50</data>
    </edge>
    <edge source="n266" target="n130">
      <data key="e_weight">0.00808300495066726</data>
      <data key="e_physical_distance">3.8637805320696</data>
      <data key="e_classification">neighboring</data>
      <data key="e_source">THR76</data>
      <data key="e_target">ILE75</data>
    </edge>
    <edge source="n297" target="n130">
      <data key="e_weight">0.0389212674613273</data>
      <data key="e_physical_distance">3.85228503618307</data>
      <data key="e_classification">neighboring</data>
      <data key="e_source">VAL74</data>
      <data key="e_target">ILE75</data>
    </edge>
    <edge source="n176" target="n131">
      <data key="e_weight">0.0236037242865304</data>
      <data key="e_physical_distance">3.84959738154524</data>
      <data key="e_classification">neighboring</data>
      <data key="e_source">LEU82</data>
      <data key="e_target">ILE83</data>
    </edge>
    <edge source="n221" target="n131">
      <data key="e_weight">0.0116260726110005</data>
      <data key="e_physical_distance">5.99046742750514</data>
      <data key="e_classification">neighboring</data>
      <data key="e_source">PHE79</data>
      <data key="e_target">ILE83</data>
    </edge>
    <edge source="n18" target="n132">
      <data key="e_weight">0.00166969286912477</data>
      <data key="e_physical_distance">3.86670402280806</data>
      <data key="e_classification">neighboring</data>
      <data key="e_source">ALA88</data>
      <data key="e_target">ILE87</data>
    </edge>
    <edge source="n21" target="n132">
      <data key="e_weight">0.00293699550755766</data>
      <data key="e_physical_distance">36.0977312306466</data>
      <data key="e_classification">allosteric</data>
      <data key="e_source">ARG133</data>
      <data key="e_target">ILE87</data>
    </edge>
    <edge source="n21" target="n133">
      <data key="e_weight">0.0367090970722055</data>
      <data key="e_physical_distance">48.5616608035598</data>
      <data key="e_classification">allosteric</data>
      <data key="e_source">ARG133</data>
      <data key="e_target">ILE99</data>
    </edge>
    <edge source="n29" target="n133">
      <data key="e_weight">0.0520124891615708</data>
      <data key="e_physical_distance">23.4191438784598</data>
      <data key="e_classification">allosteric</data>
      <data key="e_source">ARG291</data>
      <data key="e_target">ILE99</data>
    </edge>
    <edge source="n272" target="n133">
      <data key="e_weight">0.170368702833315</data>
      <data key="e_physical_distance">3.8680356771881</data>
      <data key="e_classification">neighboring</data>
      <data key="e_source">TRP98</data>
      <data key="e_target">ILE99</data>
    </edge>
    <edge source="n133" target="n134">
      <data key="e_weight">0.0155369082175861</data>
      <data key="e_physical_distance">12.1007850984967</data>
      <data key="e_classification">allosteric</data>
      <data key="e_source">ILE99</data>
      <data key="e_target">LEU107</data>
    </edge>
    <edge source="n280" target="n134">
      <data key="e_weight">0.0226077785121138</data>
      <data key="e_physical_distance">3.83439695388989</data>
      <data key="e_classification">neighboring</data>
      <data key="e_source">VAL106</data>
      <data key="e_target">LEU107</data>
    </edge>
    <edge source="n54" target="n135">
      <data key="e_weight">0.0389250301396485</data>
      <data key="e_physical_distance">3.85534693639885</data>
      <data key="e_classification">neighboring</data>
      <data key="e_source">CYS121</data>
      <data key="e_target">LEU120</data>
    </edge>
    <edge source="n231" target="n136">
      <data key="e_weight">0.0285988911647506</data>
      <data key="e_physical_distance">6.34037065162598</data>
      <data key="e_classification">neighboring</data>
      <data key="e_source">SER127</data>
      <data key="e_target">LEU123</data>
    </edge>
    <edge source="n21" target="n137">
      <data key="e_weight">0.00941921463534939</data>
      <data key="e_physical_distance">14.4293658904333</data>
      <data key="e_classification">allosteric</data>
      <data key="e_source">ARG133</data>
      <data key="e_target">LEU124</data>
    </edge>
    <edge source="n138" target="n137">
      <data key="e_weight">0.00294630390518519</data>
      <data key="e_physical_distance">3.8498961024942</data>
      <data key="e_classification">neighboring</data>
      <data key="e_source">LEU125</data>
      <data key="e_target">LEU124</data>
    </edge>
    <edge source="n54" target="n138">
      <data key="e_weight">0.000278738485644071</data>
      <data key="e_physical_distance">6.03722618426707</data>
      <data key="e_classification">neighboring</data>
      <data key="e_source">CYS121</data>
      <data key="e_target">LEU125</data>
    </edge>
    <edge source="n85" target="n138">
      <data key="e_weight">0.00684017820167436</data>
      <data key="e_physical_distance">3.85281715112462</data>
      <data key="e_classification">neighboring</data>
      <data key="e_source">GLY126</data>
      <data key="e_target">LEU125</data>
    </edge>
    <edge source="n56" target="n139">
      <data key="e_weight">0.041260851925503</data>
      <data key="e_physical_distance">6.27616124713188</data>
      <data key="e_classification">neighboring</data>
      <data key="e_source">CYS160</data>
      <data key="e_target">LEU156</data>
    </edge>
    <edge source="n234" target="n139">
      <data key="e_weight">0.028571809892239</data>
      <data key="e_physical_distance">3.82515359168753</data>
      <data key="e_classification">neighboring</data>
      <data key="e_source">SER157</data>
      <data key="e_target">LEU156</data>
    </edge>
    <edge source="n206" target="n140">
      <data key="e_weight">0.0278211212445545</data>
      <data key="e_physical_distance">3.85083107913084</data>
      <data key="e_classification">neighboring</data>
      <data key="e_source">PHE162</data>
      <data key="e_target">LEU161</data>
    </edge>
    <edge source="n2" target="n141">
      <data key="e_weight">0.0226951744486956</data>
      <data key="e_physical_distance">3.85933932169743</data>
      <data key="e_classification">neighboring</data>
      <data key="e_source">ALA167</data>
      <data key="e_target">LEU168</data>
    </edge>
    <edge source="n142" target="n141">
      <data key="e_weight">0.0230890647247829</data>
      <data key="e_physical_distance">3.86185188737217</data>
      <data key="e_classification">neighboring</data>
      <data key="e_source">LEU169</data>
      <data key="e_target">LEU168</data>
    </edge>
    <edge source="n45" target="n142">
      <data key="e_weight">0.00292860712498283</data>
      <data key="e_physical_distance">10.2883672173966</data>
      <data key="e_classification">allosteric</data>
      <data key="e_source">ASP176</data>
      <data key="e_target">LEU169</data>
    </edge>
    <edge source="n143" target="n142">
      <data key="e_weight">0.00617780810870699</data>
      <data key="e_physical_distance">5.1460567427886</data>
      <data key="e_classification">neighboring</data>
      <data key="e_source">LEU172</data>
      <data key="e_target">LEU169</data>
    </edge>
    <edge source="n101" target="n143">
      <data key="e_weight">0.0113516304804377</data>
      <data key="e_physical_distance">5.52732304103894</data>
      <data key="e_classification">neighboring</data>
      <data key="e_source">HSD174</data>
      <data key="e_target">LEU172</data>
    </edge>
    <edge source="n114" target="n143">
      <data key="e_weight">0.0243378484936938</data>
      <data key="e_physical_distance">3.83667825077892</data>
      <data key="e_classification">neighboring</data>
      <data key="e_source">ILE171</data>
      <data key="e_target">LEU172</data>
    </edge>
    <edge source="n158" target="n144">
      <data key="e_weight">0.122798871160607</data>
      <data key="e_physical_distance">9.05886306332091</data>
      <data key="e_classification">neighboring</data>
      <data key="e_source">LEU266</data>
      <data key="e_target">LEU202</data>
    </edge>
    <edge source="n275" target="n144">
      <data key="e_weight">0.015781668255734</data>
      <data key="e_physical_distance">3.84023436784788</data>
      <data key="e_classification">neighboring</data>
      <data key="e_source">TYR201</data>
      <data key="e_target">LEU202</data>
    </edge>
    <edge source="n165" target="n145">
      <data key="e_weight">0.0274223660270824</data>
      <data key="e_physical_distance">34.7772871282393</data>
      <data key="e_classification">allosteric</data>
      <data key="e_source">LEU307</data>
      <data key="e_target">LEU203</data>
    </edge>
    <edge source="n183" target="n145">
      <data key="e_weight">0.00632864057487388</data>
      <data key="e_physical_distance">41.6667997331209</data>
      <data key="e_classification">allosteric</data>
      <data key="e_source">LYS231</data>
      <data key="e_target">LEU203</data>
    </edge>
    <edge source="n89" target="n147">
      <data key="e_weight">0.0377984708574539</data>
      <data key="e_physical_distance">3.83693888405849</data>
      <data key="e_classification">neighboring</data>
      <data key="e_source">GLY209</data>
      <data key="e_target">LEU208</data>
    </edge>
    <edge source="n211" target="n147">
      <data key="e_weight">0.0110832944608021</data>
      <data key="e_physical_distance">3.82248610200221</data>
      <data key="e_classification">neighboring</data>
      <data key="e_source">PHE207</data>
      <data key="e_target">LEU208</data>
    </edge>
    <edge source="n158" target="n148">
      <data key="e_weight">0.0213527742770934</data>
      <data key="e_physical_distance">6.76424422977172</data>
      <data key="e_classification">neighboring</data>
      <data key="e_source">LEU266</data>
      <data key="e_target">LEU210</data>
    </edge>
    <edge source="n148" target="n149">
      <data key="e_weight">0.0209257283803322</data>
      <data key="e_physical_distance">3.82514052029465</data>
      <data key="e_classification">neighboring</data>
      <data key="e_source">LEU210</data>
      <data key="e_target">LEU211</data>
    </edge>
    <edge source="n4" target="n150">
      <data key="e_weight">0.033231238080779</data>
      <data key="e_physical_distance">3.85591753023842</data>
      <data key="e_classification">neighboring</data>
      <data key="e_source">ALA212</data>
      <data key="e_target">LEU213</data>
    </edge>
    <edge source="n21" target="n151">
      <data key="e_weight">0.001141352097602</data>
      <data key="e_physical_distance">12.1803530326506</data>
      <data key="e_classification">allosteric</data>
      <data key="e_source">ARG133</data>
      <data key="e_target">LEU217</data>
    </edge>
    <edge source="n152" target="n151">
      <data key="e_weight">0.0292707722633942</data>
      <data key="e_physical_distance">3.82878570828925</data>
      <data key="e_classification">neighboring</data>
      <data key="e_source">LEU218</data>
      <data key="e_target">LEU217</data>
    </edge>
    <edge source="n58" target="n152">
      <data key="e_weight">0.0460531548886399</data>
      <data key="e_physical_distance">3.84697283588018</data>
      <data key="e_classification">neighboring</data>
      <data key="e_source">CYS219</data>
      <data key="e_target">LEU218</data>
    </edge>
    <edge source="n102" target="n153">
      <data key="e_weight">0.023846182860499</data>
      <data key="e_physical_distance">13.351951168275</data>
      <data key="e_classification">allosteric</data>
      <data key="e_source">HSD237</data>
      <data key="e_target">LEU227</data>
    </edge>
    <edge source="n288" target="n153">
      <data key="e_weight">0.0268743756847131</data>
      <data key="e_physical_distance">5.17789532532282</data>
      <data key="e_classification">neighboring</data>
      <data key="e_source">VAL230</data>
      <data key="e_target">LEU227</data>
    </edge>
    <edge source="n25" target="n154">
      <data key="e_weight">0.0789824991070261</data>
      <data key="e_physical_distance">3.83813756918639</data>
      <data key="e_classification">neighboring</data>
      <data key="e_source">ARG229</data>
      <data key="e_target">LEU228</data>
    </edge>
    <edge source="n183" target="n154">
      <data key="e_weight">0.0721315653416761</data>
      <data key="e_physical_distance">5.23585714090826</data>
      <data key="e_classification">neighboring</data>
      <data key="e_source">LYS231</data>
      <data key="e_target">LEU228</data>
    </edge>
    <edge source="n119" target="n155">
      <data key="e_weight">0.0268373486097869</data>
      <data key="e_physical_distance">6.20136275345991</data>
      <data key="e_classification">neighboring</data>
      <data key="e_source">ILE249</data>
      <data key="e_target">LEU245</data>
    </edge>
    <edge source="n21" target="n156">
      <data key="e_weight">0.0394260760744972</data>
      <data key="e_physical_distance">9.01089340742637</data>
      <data key="e_classification">neighboring</data>
      <data key="e_source">ARG133</data>
      <data key="e_target">LEU251</data>
    </edge>
    <edge source="n165" target="n156">
      <data key="e_weight">0.0473172393217275</data>
      <data key="e_physical_distance">10.7696378769205</data>
      <data key="e_classification">allosteric</data>
      <data key="e_source">LEU307</data>
      <data key="e_target">LEU251</data>
    </edge>
    <edge source="n6" target="n157">
      <data key="e_weight">0.0187277721210162</data>
      <data key="e_physical_distance">3.84757066211915</data>
      <data key="e_classification">neighboring</data>
      <data key="e_source">ALA253</data>
      <data key="e_target">LEU252</data>
    </edge>
    <edge source="n102" target="n158">
      <data key="e_weight">0.0386028786374734</data>
      <data key="e_physical_distance">42.4815559978681</data>
      <data key="e_classification">allosteric</data>
      <data key="e_source">HSD237</data>
      <data key="e_target">LEU266</data>
    </edge>
    <edge source="n183" target="n158">
      <data key="e_weight">0.106718655797508</data>
      <data key="e_physical_distance">36.5805276069113</data>
      <data key="e_classification">allosteric</data>
      <data key="e_source">LYS231</data>
      <data key="e_target">LEU266</data>
    </edge>
    <edge source="n28" target="n159">
      <data key="e_weight">0.0666921303868078</data>
      <data key="e_physical_distance">3.84058589280334</data>
      <data key="e_classification">neighboring</data>
      <data key="e_source">ARG27</data>
      <data key="e_target">LEU28</data>
    </edge>
    <edge source="n243" target="n159">
      <data key="e_weight">0.0348713332538351</data>
      <data key="e_physical_distance">3.85193457888371</data>
      <data key="e_classification">neighboring</data>
      <data key="e_source">SER29</data>
      <data key="e_target">LEU28</data>
    </edge>
    <edge source="n10" target="n160">
      <data key="e_weight">0.0645398145918909</data>
      <data key="e_physical_distance">48.6589354589679</data>
      <data key="e_classification">allosteric</data>
      <data key="e_source">ALA310</data>
      <data key="e_target">LEU280</data>
    </edge>
    <edge source="n164" target="n160">
      <data key="e_weight">0.0381295261977219</data>
      <data key="e_physical_distance">39.9762091749581</data>
      <data key="e_classification">allosteric</data>
      <data key="e_source">LEU306</data>
      <data key="e_target">LEU280</data>
    </edge>
    <edge source="n29" target="n161">
      <data key="e_weight">0.00906533824456539</data>
      <data key="e_physical_distance">6.20172556632426</data>
      <data key="e_classification">neighboring</data>
      <data key="e_source">ARG291</data>
      <data key="e_target">LEU287</data>
    </edge>
    <edge source="n165" target="n161">
      <data key="e_weight">0.0941832708544166</data>
      <data key="e_physical_distance">29.6533219049738</data>
      <data key="e_classification">allosteric</data>
      <data key="e_source">LEU307</data>
      <data key="e_target">LEU287</data>
    </edge>
    <edge source="n28" target="n162">
      <data key="e_weight">0.0231078722304157</data>
      <data key="e_physical_distance">18.4515419409869</data>
      <data key="e_classification">allosteric</data>
      <data key="e_source">ARG27</data>
      <data key="e_target">LEU290</data>
    </edge>
    <edge source="n264" target="n162">
      <data key="e_weight">0.0451432948498016</data>
      <data key="e_physical_distance">6.32964453978263</data>
      <data key="e_classification">neighboring</data>
      <data key="e_source">THR294</data>
      <data key="e_target">LEU290</data>
    </edge>
    <edge source="n102" target="n163">
      <data key="e_weight">0.00266371224049877</data>
      <data key="e_physical_distance">33.7272619701036</data>
      <data key="e_classification">allosteric</data>
      <data key="e_source">HSD237</data>
      <data key="e_target">LEU299</data>
    </edge>
    <edge source="n165" target="n163">
      <data key="e_weight">0.00396000766707993</data>
      <data key="e_physical_distance">11.5768259898817</data>
      <data key="e_classification">allosteric</data>
      <data key="e_source">LEU307</data>
      <data key="e_target">LEU299</data>
    </edge>
    <edge source="n183" target="n163">
      <data key="e_weight">0.040485343524212</data>
      <data key="e_physical_distance">30.6530390010518</data>
      <data key="e_classification">allosteric</data>
      <data key="e_source">LYS231</data>
      <data key="e_target">LEU299</data>
    </edge>
    <edge source="n30" target="n164">
      <data key="e_weight">0.0606619502762027</data>
      <data key="e_physical_distance">5.96104856547906</data>
      <data key="e_classification">neighboring</data>
      <data key="e_source">ARG308</data>
      <data key="e_target">LEU306</data>
    </edge>
    <edge source="n102" target="n164">
      <data key="e_weight">0.0423713231314482</data>
      <data key="e_physical_distance">27.0154714932018</data>
      <data key="e_classification">allosteric</data>
      <data key="e_source">HSD237</data>
      <data key="e_target">LEU306</data>
    </edge>
    <edge source="n165" target="n164">
      <data key="e_weight">0.267497801492128</data>
      <data key="e_physical_distance">3.81958112886741</data>
      <data key="e_classification">neighboring</data>
      <data key="e_source">LEU307</data>
      <data key="e_target">LEU306</data>
    </edge>
    <edge source="n30" target="n165">
      <data key="e_weight">0.123898653518469</data>
      <data key="e_physical_distance">3.82226372716483</data>
      <data key="e_classification">neighboring</data>
      <data key="e_source">ARG308</data>
      <data key="e_target">LEU307</data>
    </edge>
    <edge source="n183" target="n165">
      <data key="e_weight">0.163016093172429</data>
      <data key="e_physical_distance">22.2066138796531</data>
      <data key="e_classification">allosteric</data>
      <data key="e_source">LYS231</data>
      <data key="e_target">LEU307</data>
    </edge>
    <edge source="n185" target="n165">
      <data key="e_weight">0.110633212199014</data>
      <data key="e_physical_distance">6.79146523218665</data>
      <data key="e_classification">neighboring</data>
      <data key="e_source">LYS309</data>
      <data key="e_target">LEU307</data>
    </edge>
    <edge source="n10" target="n166">
      <data key="e_weight">0.10689468850293</data>
      <data key="e_physical_distance">5.76817128733189</data>
      <data key="e_classification">neighboring</data>
      <data key="e_source">ALA310</data>
      <data key="e_target">LEU312</data>
    </edge>
    <edge source="n185" target="n166">
      <data key="e_weight">0.0345930615391111</data>
      <data key="e_physical_distance">5.88616173749923</data>
      <data key="e_classification">neighboring</data>
      <data key="e_source">LYS309</data>
      <data key="e_target">LEU312</data>
    </edge>
    <edge source="n183" target="n167">
      <data key="e_weight">0.0581015448424082</data>
      <data key="e_physical_distance">31.11991645233</data>
      <data key="e_classification">allosteric</data>
      <data key="e_source">LYS231</data>
      <data key="e_target">LEU315</data>
    </edge>
    <edge source="n277" target="n167">
      <data key="e_weight">0.0178996043233605</data>
      <data key="e_physical_distance">3.80707236600514</data>
      <data key="e_classification">neighboring</data>
      <data key="e_source">TYR316</data>
      <data key="e_target">LEU315</data>
    </edge>
    <edge source="n72" target="n168">
      <data key="e_weight">0.451217392207003</data>
      <data key="e_physical_distance">5.11102729399873</data>
      <data key="e_classification">neighboring</data>
      <data key="e_source">GLN321</data>
      <data key="e_target">LEU318</data>
    </edge>
    <edge source="n288" target="n168">
      <data key="e_weight">0.0544849939253862</data>
      <data key="e_physical_distance">36.5909128063239</data>
      <data key="e_classification">allosteric</data>
      <data key="e_source">VAL230</data>
      <data key="e_target">LEU318</data>
    </edge>
    <edge source="n15" target="n169">
      <data key="e_weight">0.0412780179201758</data>
      <data key="e_physical_distance">23.9533818071687</data>
      <data key="e_classification">allosteric</data>
      <data key="e_source">ALA64</data>
      <data key="e_target">LEU42</data>
    </edge>
    <edge source="n170" target="n169">
      <data key="e_weight">0.0881685729343006</data>
      <data key="e_physical_distance">6.11609352446477</data>
      <data key="e_classification">neighboring</data>
      <data key="e_source">LEU46</data>
      <data key="e_target">LEU42</data>
    </edge>
    <edge source="n12" target="n170">
      <data key="e_weight">0.0401376572177162</data>
      <data key="e_physical_distance">3.84589391429353</data>
      <data key="e_classification">neighboring</data>
      <data key="e_source">ALA47</data>
      <data key="e_target">LEU46</data>
    </edge>
    <edge source="n183" target="n170">
      <data key="e_weight">0.221527748497794</data>
      <data key="e_physical_distance">34.5341294953268</data>
      <data key="e_classification">allosteric</data>
      <data key="e_source">LYS231</data>
      <data key="e_target">LEU46</data>
    </edge>
    <edge source="n12" target="n171">
      <data key="e_weight">0.0241221096668912</data>
      <data key="e_physical_distance">6.01316056662385</data>
      <data key="e_classification">neighboring</data>
      <data key="e_source">ALA47</data>
      <data key="e_target">LEU51</data>
    </edge>
    <edge source="n288" target="n171">
      <data key="e_weight">0.0024020425723189</data>
      <data key="e_physical_distance">28.9237566716359</data>
      <data key="e_classification">allosteric</data>
      <data key="e_source">VAL230</data>
      <data key="e_target">LEU51</data>
    </edge>
    <edge source="n15" target="n172">
      <data key="e_weight">0.0376564611488902</data>
      <data key="e_physical_distance">4.97257478576239</data>
      <data key="e_classification">neighboring</data>
      <data key="e_source">ALA64</data>
      <data key="e_target">LEU67</data>
    </edge>
    <edge source="n190" target="n172">
      <data key="e_weight">0.0175662166342642</data>
      <data key="e_physical_distance">6.48158931127235</data>
      <data key="e_classification">neighboring</data>
      <data key="e_source">LYS63</data>
      <data key="e_target">LEU67</data>
    </edge>
    <edge source="n15" target="n173">
      <data key="e_weight">0.00556288186314782</data>
      <data key="e_physical_distance">6.04272289617851</data>
      <data key="e_classification">neighboring</data>
      <data key="e_source">ALA64</data>
      <data key="e_target">LEU68</data>
    </edge>
    <edge source="n172" target="n173">
      <data key="e_weight">0.00248395499254364</data>
      <data key="e_physical_distance">3.83257093867811</data>
      <data key="e_classification">neighboring</data>
      <data key="e_source">LEU67</data>
      <data key="e_target">LEU68</data>
    </edge>
    <edge source="n173" target="n174">
      <data key="e_weight">0.0206057434882236</data>
      <data key="e_physical_distance">3.85237589027862</data>
      <data key="e_classification">neighboring</data>
      <data key="e_source">LEU68</data>
      <data key="e_target">LEU69</data>
    </edge>
    <edge source="n193" target="n174">
      <data key="e_weight">0.00416348365475985</data>
      <data key="e_physical_distance">6.78068580602287</data>
      <data key="e_classification">neighboring</data>
      <data key="e_source">MET129</data>
      <data key="e_target">LEU69</data>
    </edge>
    <edge source="n102" target="n175">
      <data key="e_weight">0.00874504256300251</data>
      <data key="e_physical_distance">31.5525498177247</data>
      <data key="e_classification">allosteric</data>
      <data key="e_source">HSD237</data>
      <data key="e_target">LEU73</data>
    </edge>
    <edge source="n297" target="n175">
      <data key="e_weight">0.0254637620964633</data>
      <data key="e_physical_distance">3.84299362476702</data>
      <data key="e_classification">neighboring</data>
      <data key="e_source">VAL74</data>
      <data key="e_target">LEU73</data>
    </edge>
    <edge source="n42" target="n176">
      <data key="e_weight">0.0166489417737519</data>
      <data key="e_physical_distance">10.320092053853</data>
      <data key="e_classification">allosteric</data>
      <data key="e_source">ASN44</data>
      <data key="e_target">LEU82</data>
    </edge>
    <edge source="n224" target="n177">
      <data key="e_weight">0.173199648786084</data>
      <data key="e_physical_distance">3.85484111216013</data>
      <data key="e_classification">neighboring</data>
      <data key="e_source">PRO140</data>
      <data key="e_target">LYS139</data>
    </edge>
    <edge source="n252" target="n177">
      <data key="e_weight">0.0664312238944195</data>
      <data key="e_physical_distance">3.82612075083889</data>
      <data key="e_classification">neighboring</data>
      <data key="e_source">THR138</data>
      <data key="e_target">LYS139</data>
    </edge>
    <edge source="n75" target="n178">
      <data key="e_weight">0.0680927716256626</data>
      <data key="e_physical_distance">11.2949944665768</data>
      <data key="e_classification">allosteric</data>
      <data key="e_source">GLU132</data>
      <data key="e_target">LYS146</data>
    </edge>
    <edge source="n165" target="n178">
      <data key="e_weight">0.0185257115272766</data>
      <data key="e_physical_distance">30.6209127884849</data>
      <data key="e_classification">allosteric</data>
      <data key="e_source">LEU307</data>
      <data key="e_target">LYS146</data>
    </edge>
    <edge source="n168" target="n178">
      <data key="e_weight">0.0186421380917839</data>
      <data key="e_physical_distance">38.0622555821381</data>
      <data key="e_classification">allosteric</data>
      <data key="e_source">LEU318</data>
      <data key="e_target">LYS146</data>
    </edge>
    <edge source="n100" target="n179">
      <data key="e_weight">0.187321986497677</data>
      <data key="e_physical_distance">3.87672542231198</data>
      <data key="e_classification">neighboring</data>
      <data key="e_source">HSD151</data>
      <data key="e_target">LYS150</data>
    </edge>
    <edge source="n168" target="n179">
      <data key="e_weight">0.0560398690582588</data>
      <data key="e_physical_distance">33.8174777297184</data>
      <data key="e_classification">allosteric</data>
      <data key="e_source">LEU318</data>
      <data key="e_target">LYS150</data>
    </edge>
    <edge source="n178" target="n179">
      <data key="e_weight">0.00440330656246839</data>
      <data key="e_physical_distance">10.114964162072</data>
      <data key="e_classification">allosteric</data>
      <data key="e_source">LYS146</data>
      <data key="e_target">LYS150</data>
    </edge>
    <edge source="n168" target="n180">
      <data key="e_weight">0.0449447014977917</data>
      <data key="e_physical_distance">31.5513834878916</data>
      <data key="e_classification">allosteric</data>
      <data key="e_source">LEU318</data>
      <data key="e_target">LYS153</data>
    </edge>
    <edge source="n233" target="n180">
      <data key="e_weight">0.190320720393771</data>
      <data key="e_physical_distance">6.37229158152702</data>
      <data key="e_classification">neighboring</data>
      <data key="e_source">SER149</data>
      <data key="e_target">LYS153</data>
    </edge>
    <edge source="n45" target="n181">
      <data key="e_weight">0.277480170182307</data>
      <data key="e_physical_distance">6.00793641777275</data>
      <data key="e_classification">neighboring</data>
      <data key="e_source">ASP176</data>
      <data key="e_target">LYS178</data>
    </edge>
    <edge source="n66" target="n181">
      <data key="e_weight">0.0396514119459913</data>
      <data key="e_physical_distance">6.04593251699024</data>
      <data key="e_classification">neighboring</data>
      <data key="e_source">GLN180</data>
      <data key="e_target">LYS178</data>
    </edge>
    <edge source="n76" target="n181">
      <data key="e_weight">0.156747827457434</data>
      <data key="e_physical_distance">8.99638260635907</data>
      <data key="e_classification">neighboring</data>
      <data key="e_source">GLU191</data>
      <data key="e_target">LYS178</data>
    </edge>
    <edge source="n34" target="n182">
      <data key="e_weight">0.0875178048367811</data>
      <data key="e_physical_distance">9.99564905346321</data>
      <data key="e_classification">neighboring</data>
      <data key="e_source">ASN189</data>
      <data key="e_target">LYS194</data>
    </edge>
    <edge source="n46" target="n182">
      <data key="e_weight">0.231723851565254</data>
      <data key="e_physical_distance">5.78765928506508</data>
      <data key="e_classification">neighboring</data>
      <data key="e_source">ASP192</data>
      <data key="e_target">LYS194</data>
    </edge>
    <edge source="n102" target="n183">
      <data key="e_weight">0.00694185113529004</data>
      <data key="e_physical_distance">10.1298864751783</data>
      <data key="e_classification">allosteric</data>
      <data key="e_source">HSD237</data>
      <data key="e_target">LYS231</data>
    </edge>
    <edge source="n168" target="n183">
      <data key="e_weight">0.0104467724265479</data>
      <data key="e_physical_distance">34.9763534405747</data>
      <data key="e_classification">allosteric</data>
      <data key="e_source">LEU318</data>
      <data key="e_target">LYS231</data>
    </edge>
    <edge source="n288" target="n183">
      <data key="e_weight">0.109882750188477</data>
      <data key="e_physical_distance">3.8494934731728</data>
      <data key="e_classification">neighboring</data>
      <data key="e_source">VAL230</data>
      <data key="e_target">LYS231</data>
    </edge>
    <edge source="n212" target="n184">
      <data key="e_weight">0.117537409815017</data>
      <data key="e_physical_distance">3.84433349229746</data>
      <data key="e_classification">neighboring</data>
      <data key="e_source">PHE232</data>
      <data key="e_target">LYS233</data>
    </edge>
    <edge source="n288" target="n184">
      <data key="e_weight">0.19675372056293</data>
      <data key="e_physical_distance">5.46719306408691</data>
      <data key="e_classification">neighboring</data>
      <data key="e_source">VAL230</data>
      <data key="e_target">LYS233</data>
    </edge>
    <edge source="n10" target="n185">
      <data key="e_weight">0.34879249914463</data>
      <data key="e_physical_distance">3.87</data>
      <data key="e_classification">neighboring</data>
      <data key="e_source">ALA310</data>
      <data key="e_target">LYS309</data>
    </edge>
    <edge source="n78" target="n185">
      <data key="e_weight">0.0865009665245154</data>
      <data key="e_physical_distance">7.73673057563724</data>
      <data key="e_classification">neighboring</data>
      <data key="e_source">GLU246</data>
      <data key="e_target">LYS309</data>
    </edge>
    <edge source="n10" target="n186">
      <data key="e_weight">0.0625834582544605</data>
      <data key="e_physical_distance">5.95427577460097</data>
      <data key="e_classification">neighboring</data>
      <data key="e_source">ALA310</data>
      <data key="e_target">LYS313</data>
    </edge>
    <edge source="n185" target="n186">
      <data key="e_weight">0.0706133729430614</data>
      <data key="e_physical_distance">6.93526495528469</data>
      <data key="e_classification">neighboring</data>
      <data key="e_source">LYS309</data>
      <data key="e_target">LYS313</data>
    </edge>
    <edge source="n41" target="n187">
      <data key="e_weight">0.00349948076637059</data>
      <data key="e_physical_distance">5.32988742845475</data>
      <data key="e_classification">neighboring</data>
      <data key="e_source">ASN314</data>
      <data key="e_target">LYS317</data>
    </edge>
    <edge source="n63" target="n187">
      <data key="e_weight">0.0181820992192522</data>
      <data key="e_physical_distance">8.66059466780429</data>
      <data key="e_classification">neighboring</data>
      <data key="e_source">CYS322</data>
      <data key="e_target">LYS317</data>
    </edge>
    <edge source="n72" target="n187">
      <data key="e_weight">0.0743744956275083</data>
      <data key="e_physical_distance">6.03664641999182</data>
      <data key="e_classification">neighboring</data>
      <data key="e_source">GLN321</data>
      <data key="e_target">LYS317</data>
    </edge>
    <edge source="n72" target="n188">
      <data key="e_weight">0.113739611164907</data>
      <data key="e_physical_distance">18.2539338226038</data>
      <data key="e_classification">allosteric</data>
      <data key="e_source">GLN321</data>
      <data key="e_target">LYS53</data>
    </edge>
    <edge source="n102" target="n188">
      <data key="e_weight">0.0199134453709257</data>
      <data key="e_physical_distance">27.9189792077003</data>
      <data key="e_classification">allosteric</data>
      <data key="e_source">HSD237</data>
      <data key="e_target">LYS53</data>
    </edge>
    <edge source="n15" target="n189">
      <data key="e_weight">0.139660890801432</data>
      <data key="e_physical_distance">6.26260329256133</data>
      <data key="e_classification">neighboring</data>
      <data key="e_source">ALA64</data>
      <data key="e_target">LYS61</data>
    </edge>
    <edge source="n248" target="n189">
      <data key="e_weight">0.0219954518892938</data>
      <data key="e_physical_distance">3.80645504373819</data>
      <data key="e_classification">neighboring</data>
      <data key="e_source">SER62</data>
      <data key="e_target">LYS61</data>
    </edge>
    <edge source="n15" target="n190">
      <data key="e_weight">0.0160368457622787</data>
      <data key="e_physical_distance">3.84576390330972</data>
      <data key="e_classification">neighboring</data>
      <data key="e_source">ALA64</data>
      <data key="e_target">LYS63</data>
    </edge>
    <edge source="n21" target="n190">
      <data key="e_weight">0.00138863270083026</data>
      <data key="e_physical_distance">10.7166272679421</data>
      <data key="e_classification">allosteric</data>
      <data key="e_source">ARG133</data>
      <data key="e_target">LYS63</data>
    </edge>
    <edge source="n99" target="n190">
      <data key="e_weight">0.0315965126329981</data>
      <data key="e_physical_distance">11.4785582718388</data>
      <data key="e_classification">allosteric</data>
      <data key="e_source">HSD143</data>
      <data key="e_target">LYS63</data>
    </edge>
    <edge source="n28" target="n191">
      <data key="e_weight">0.0745032687803647</data>
      <data key="e_physical_distance">12.2523344714385</data>
      <data key="e_classification">allosteric</data>
      <data key="e_source">ARG27</data>
      <data key="e_target">LYS96</data>
    </edge>
    <edge source="n51" target="n191">
      <data key="e_weight">0.313027616120296</data>
      <data key="e_physical_distance">3.84268135551206</data>
      <data key="e_classification">neighboring</data>
      <data key="e_source">ASP95</data>
      <data key="e_target">LYS96</data>
    </edge>
    <edge source="n259" target="n191">
      <data key="e_weight">0.153252052281789</data>
      <data key="e_physical_distance">12.5601711771775</data>
      <data key="e_classification">allosteric</data>
      <data key="e_source">THR24</data>
      <data key="e_target">LYS96</data>
    </edge>
    <edge source="n133" target="n192">
      <data key="e_weight">0.0391690678289151</data>
      <data key="e_physical_distance">20.8660034505892</data>
      <data key="e_classification">allosteric</data>
      <data key="e_source">ILE99</data>
      <data key="e_target">MET115</data>
    </edge>
    <edge source="n203" target="n192">
      <data key="e_weight">0.0301891714865257</data>
      <data key="e_physical_distance">6.07487448430007</data>
      <data key="e_classification">neighboring</data>
      <data key="e_source">PHE111</data>
      <data key="e_target">MET115</data>
    </edge>
    <edge source="n21" target="n193">
      <data key="e_weight">0.0133018225843673</data>
      <data key="e_physical_distance">6.17519230469789</data>
      <data key="e_classification">neighboring</data>
      <data key="e_source">ARG133</data>
      <data key="e_target">MET129</data>
    </edge>
    <edge source="n219" target="n193">
      <data key="e_weight">0.0278971556876766</data>
      <data key="e_physical_distance">6.86815841401464</data>
      <data key="e_classification">neighboring</data>
      <data key="e_source">PHE66</data>
      <data key="e_target">MET129</data>
    </edge>
    <edge source="n180" target="n194">
      <data key="e_weight">0.0816567836995219</data>
      <data key="e_physical_distance">3.80786029155482</data>
      <data key="e_classification">neighboring</data>
      <data key="e_source">LYS153</data>
      <data key="e_target">MET154</data>
    </edge>
    <edge source="n272" target="n194">
      <data key="e_weight">0.0540852011720499</data>
      <data key="e_physical_distance">39.3990697859734</data>
      <data key="e_classification">allosteric</data>
      <data key="e_source">TRP98</data>
      <data key="e_target">MET154</data>
    </edge>
    <edge source="n194" target="n195">
      <data key="e_weight">0.0167555928718924</data>
      <data key="e_physical_distance">3.84096342080993</data>
      <data key="e_classification">neighboring</data>
      <data key="e_source">MET154</data>
      <data key="e_target">MET155</data>
    </edge>
    <edge source="n78" target="n196">
      <data key="e_weight">0.0387778861807162</data>
      <data key="e_physical_distance">3.85011688134269</data>
      <data key="e_classification">neighboring</data>
      <data key="e_source">GLU246</data>
      <data key="e_target">MET247</data>
    </edge>
    <edge source="n156" target="n196">
      <data key="e_weight">0.0459674357665458</data>
      <data key="e_physical_distance">6.25039998720082</data>
      <data key="e_classification">neighboring</data>
      <data key="e_source">LEU251</data>
      <data key="e_target">MET247</data>
    </edge>
    <edge source="n120" target="n197">
      <data key="e_weight">0.01117317075949</data>
      <data key="e_physical_distance">3.83078320973662</data>
      <data key="e_classification">neighboring</data>
      <data key="e_source">ILE254</data>
      <data key="e_target">MET255</data>
    </edge>
    <edge source="n237" target="n197">
      <data key="e_weight">0.00309877207052177</data>
      <data key="e_physical_distance">6.82952414154896</data>
      <data key="e_classification">neighboring</data>
      <data key="e_source">SER216</data>
      <data key="e_target">MET255</data>
    </edge>
    <edge source="n94" target="n198">
      <data key="e_weight">0.0127857331014373</data>
      <data key="e_physical_distance">10.1679004715821</data>
      <data key="e_classification">allosteric</data>
      <data key="e_source">GLY276</data>
      <data key="e_target">MET269</data>
    </edge>
    <edge source="n158" target="n198">
      <data key="e_weight">0.014138021955496</data>
      <data key="e_physical_distance">5.20870425345882</data>
      <data key="e_classification">neighboring</data>
      <data key="e_source">LEU266</data>
      <data key="e_target">MET269</data>
    </edge>
    <edge source="n21" target="n199">
      <data key="e_weight">0.0115040631423634</data>
      <data key="e_physical_distance">27.0607797374725</data>
      <data key="e_classification">allosteric</data>
      <data key="e_source">ARG133</data>
      <data key="e_target">MET292</data>
    </edge>
    <edge source="n165" target="n199">
      <data key="e_weight">0.0367277903775484</data>
      <data key="e_physical_distance">21.0117229184091</data>
      <data key="e_classification">allosteric</data>
      <data key="e_source">LEU307</data>
      <data key="e_target">MET292</data>
    </edge>
    <edge source="n133" target="n200">
      <data key="e_weight">0.0181001523915975</data>
      <data key="e_physical_distance">24.3624259875736</data>
      <data key="e_classification">allosteric</data>
      <data key="e_source">ILE99</data>
      <data key="e_target">MET37</data>
    </edge>
    <edge source="n217" target="n200">
      <data key="e_weight">0.0469624515558519</data>
      <data key="e_physical_distance">3.81844209069616</data>
      <data key="e_classification">neighboring</data>
      <data key="e_source">PHE36</data>
      <data key="e_target">MET37</data>
    </edge>
    <edge source="n73" target="n201">
      <data key="e_weight">0.00991975517086712</data>
      <data key="e_physical_distance">6.28501392202117</data>
      <data key="e_classification">neighboring</data>
      <data key="e_source">GLN56</data>
      <data key="e_target">MET52</data>
    </edge>
    <edge source="n171" target="n201">
      <data key="e_weight">0.00089411658494359</data>
      <data key="e_physical_distance">3.83117475456289</data>
      <data key="e_classification">neighboring</data>
      <data key="e_source">LEU51</data>
      <data key="e_target">MET52</data>
    </edge>
    <edge source="n21" target="n202">
      <data key="e_weight">0.0160631817753553</data>
      <data key="e_physical_distance">48.5451058295272</data>
      <data key="e_classification">allosteric</data>
      <data key="e_source">ARG133</data>
      <data key="e_target">PHE101</data>
    </edge>
    <edge source="n133" target="n202">
      <data key="e_weight">0.106764684391571</data>
      <data key="e_physical_distance">5.78734827014929</data>
      <data key="e_classification">neighboring</data>
      <data key="e_source">ILE99</data>
      <data key="e_target">PHE101</data>
    </edge>
    <edge source="n168" target="n203">
      <data key="e_weight">0.0208979160075785</data>
      <data key="e_physical_distance">37.2238821188763</data>
      <data key="e_classification">allosteric</data>
      <data key="e_source">LEU318</data>
      <data key="e_target">PHE111</data>
    </edge>
    <edge source="n272" target="n203">
      <data key="e_weight">0.06338958510112</data>
      <data key="e_physical_distance">12.9585840275857</data>
      <data key="e_classification">allosteric</data>
      <data key="e_source">TRP98</data>
      <data key="e_target">PHE111</data>
    </edge>
    <edge source="n230" target="n204">
      <data key="e_weight">0.00886601892729207</data>
      <data key="e_physical_distance">3.83648276419952</data>
      <data key="e_classification">neighboring</data>
      <data key="e_source">SER118</data>
      <data key="e_target">PHE117</data>
    </edge>
    <edge source="n72" target="n205">
      <data key="e_weight">0.0915225379705429</data>
      <data key="e_physical_distance">43.600153669454</data>
      <data key="e_classification">allosteric</data>
      <data key="e_source">GLN321</data>
      <data key="e_target">PHE142</data>
    </edge>
    <edge source="n178" target="n205">
      <data key="e_weight">0.0743625693738177</data>
      <data key="e_physical_distance">5.81437012925733</data>
      <data key="e_classification">neighboring</data>
      <data key="e_source">LYS146</data>
      <data key="e_target">PHE142</data>
    </edge>
    <edge source="n113" target="n206">
      <data key="e_weight">0.0150029478791677</data>
      <data key="e_physical_distance">6.26605936773663</data>
      <data key="e_classification">neighboring</data>
      <data key="e_source">ILE166</data>
      <data key="e_target">PHE162</data>
    </edge>
    <edge source="n142" target="n207">
      <data key="e_weight">0.0325121352288905</data>
      <data key="e_physical_distance">6.42670210916921</data>
      <data key="e_classification">neighboring</data>
      <data key="e_source">LEU169</data>
      <data key="e_target">PHE165</data>
    </edge>
    <edge source="n66" target="n208">
      <data key="e_weight">0.00651511854174478</data>
      <data key="e_physical_distance">6.99802114886773</data>
      <data key="e_classification">neighboring</data>
      <data key="e_source">GLN180</data>
      <data key="e_target">PHE187</data>
    </edge>
    <edge source="n272" target="n208">
      <data key="e_weight">0.00730798139284748</data>
      <data key="e_physical_distance">14.3255122072476</data>
      <data key="e_classification">allosteric</data>
      <data key="e_source">TRP98</data>
      <data key="e_target">PHE187</data>
    </edge>
    <edge source="n275" target="n209">
      <data key="e_weight">0.0274619050266832</data>
      <data key="e_physical_distance">3.83503585380893</data>
      <data key="e_classification">neighboring</data>
      <data key="e_source">TYR201</data>
      <data key="e_target">PHE200</data>
    </edge>
    <edge source="n146" target="n210">
      <data key="e_weight">0.0311041865370192</data>
      <data key="e_physical_distance">3.84776558537549</data>
      <data key="e_classification">neighboring</data>
      <data key="e_source">LEU204</data>
      <data key="e_target">PHE205</data>
    </edge>
    <edge source="n158" target="n211">
      <data key="e_weight">0.00814317033334923</data>
      <data key="e_physical_distance">7.89383303598448</data>
      <data key="e_classification">neighboring</data>
      <data key="e_source">LEU266</data>
      <data key="e_target">PHE207</data>
    </edge>
    <edge source="n236" target="n211">
      <data key="e_weight">0.00200695864525714</data>
      <data key="e_physical_distance">3.79131903168277</data>
      <data key="e_classification">neighboring</data>
      <data key="e_source">SER206</data>
      <data key="e_target">PHE207</data>
    </edge>
    <edge source="n26" target="n212">
      <data key="e_weight">0.126819483130591</data>
      <data key="e_physical_distance">12.0649450889757</data>
      <data key="e_classification">allosteric</data>
      <data key="e_source">ARG238</data>
      <data key="e_target">PHE232</data>
    </edge>
    <edge source="n183" target="n212">
      <data key="e_weight">0.251949267116105</data>
      <data key="e_physical_distance">3.83448823182442</data>
      <data key="e_classification">neighboring</data>
      <data key="e_source">LYS231</data>
      <data key="e_target">PHE232</data>
    </edge>
    <edge source="n133" target="n213">
      <data key="e_weight">0.0224277625485022</data>
      <data key="e_physical_distance">26.538843230254</data>
      <data key="e_classification">allosteric</data>
      <data key="e_source">ILE99</data>
      <data key="e_target">PHE265</data>
    </edge>
    <edge source="n279" target="n213">
      <data key="e_weight">0.0105885699755662</data>
      <data key="e_physical_distance">23.7061806286884</data>
      <data key="e_classification">allosteric</data>
      <data key="e_source">TYR92</data>
      <data key="e_target">PHE265</data>
    </edge>
    <edge source="n8" target="n214">
      <data key="e_weight">0.0131555160160131</data>
      <data key="e_physical_distance">3.85135041251767</data>
      <data key="e_classification">neighboring</data>
      <data key="e_source">ALA289</data>
      <data key="e_target">PHE288</data>
    </edge>
    <edge source="n161" target="n214">
      <data key="e_weight">0.0317070323672318</data>
      <data key="e_physical_distance">3.84377418691577</data>
      <data key="e_classification">neighboring</data>
      <data key="e_source">LEU287</data>
      <data key="e_target">PHE288</data>
    </edge>
    <edge source="n28" target="n215">
      <data key="e_weight">0.0218324493141858</data>
      <data key="e_physical_distance">6.19746722460071</data>
      <data key="e_classification">neighboring</data>
      <data key="e_source">ARG27</data>
      <data key="e_target">PHE31</data>
    </edge>
    <edge source="n292" target="n215">
      <data key="e_weight">0.0208015938360645</data>
      <data key="e_physical_distance">3.81765634912311</data>
      <data key="e_classification">neighboring</data>
      <data key="e_source">VAL30</data>
      <data key="e_target">PHE31</data>
    </edge>
    <edge source="n159" target="n216">
      <data key="e_weight">0.011314230349895</data>
      <data key="e_physical_distance">6.39882801769199</data>
      <data key="e_classification">neighboring</data>
      <data key="e_source">LEU28</data>
      <data key="e_target">PHE32</data>
    </edge>
    <edge source="n288" target="n216">
      <data key="e_weight">0.0188276605504385</data>
      <data key="e_physical_distance">46.4968192460517</data>
      <data key="e_classification">allosteric</data>
      <data key="e_source">VAL230</data>
      <data key="e_target">PHE32</data>
    </edge>
    <edge source="n30" target="n217">
      <data key="e_weight">0.0699093488682977</data>
      <data key="e_physical_distance">23.6978986410188</data>
      <data key="e_classification">allosteric</data>
      <data key="e_source">ARG308</data>
      <data key="e_target">PHE36</data>
    </edge>
    <edge source="n168" target="n217">
      <data key="e_weight">0.0486007688697351</data>
      <data key="e_physical_distance">24.5774754602665</data>
      <data key="e_classification">allosteric</data>
      <data key="e_source">LEU318</data>
      <data key="e_target">PHE36</data>
    </edge>
    <edge source="n15" target="n218">
      <data key="e_weight">0.0104781884755899</data>
      <data key="e_physical_distance">5.92675290525934</data>
      <data key="e_classification">neighboring</data>
      <data key="e_source">ALA64</data>
      <data key="e_target">PHE58</data>
    </edge>
    <edge source="n189" target="n218">
      <data key="e_weight">0.016394577520174</data>
      <data key="e_physical_distance">5.20563156591013</data>
      <data key="e_classification">neighboring</data>
      <data key="e_source">LYS61</data>
      <data key="e_target">PHE58</data>
    </edge>
    <edge source="n21" target="n219">
      <data key="e_weight">0.0971487309228825</data>
      <data key="e_physical_distance">8.26320760963925</data>
      <data key="e_classification">neighboring</data>
      <data key="e_source">ARG133</data>
      <data key="e_target">PHE66</data>
    </edge>
    <edge source="n172" target="n219">
      <data key="e_weight">0.0623216371509737</data>
      <data key="e_physical_distance">3.85207736163229</data>
      <data key="e_classification">neighboring</data>
      <data key="e_source">LEU67</data>
      <data key="e_target">PHE66</data>
    </edge>
    <edge source="n223" target="n220">
      <data key="e_weight">0.0152559470790853</data>
      <data key="e_physical_distance">10.6334237195741</data>
      <data key="e_classification">allosteric</data>
      <data key="e_source">PRO122</data>
      <data key="e_target">PHE78</data>
    </edge>
    <edge source="n28" target="n221">
      <data key="e_weight">0.0213042713075703</data>
      <data key="e_physical_distance">24.7533452284737</data>
      <data key="e_classification">allosteric</data>
      <data key="e_source">ARG27</data>
      <data key="e_target">PHE79</data>
    </edge>
    <edge source="n272" target="n221">
      <data key="e_weight">0.0187482544415654</data>
      <data key="e_physical_distance">23.1268545202325</data>
      <data key="e_classification">allosteric</data>
      <data key="e_source">TRP98</data>
      <data key="e_target">PHE79</data>
    </edge>
    <edge source="n69" target="n222">
      <data key="e_weight">0.0146255278900258</data>
      <data key="e_physical_distance">51.9048677871353</data>
      <data key="e_classification">allosteric</data>
      <data key="e_source">GLN239</data>
      <data key="e_target">PHE90</data>
    </edge>
    <edge source="n251" target="n222">
      <data key="e_weight">0.133920427995408</data>
      <data key="e_physical_distance">6.07438885814861</data>
      <data key="e_classification">neighboring</data>
      <data key="e_source">SER94</data>
      <data key="e_target">PHE90</data>
    </edge>
    <edge source="n21" target="n223">
      <data key="e_weight">0.0100405284908108</data>
      <data key="e_physical_distance">16.4534130197962</data>
      <data key="e_classification">allosteric</data>
      <data key="e_source">ARG133</data>
      <data key="e_target">PRO122</data>
    </edge>
    <edge source="n42" target="n223">
      <data key="e_weight">0.034193025886891</data>
      <data key="e_physical_distance">13.2177456474242</data>
      <data key="e_classification">allosteric</data>
      <data key="e_source">ASN44</data>
      <data key="e_target">PRO122</data>
    </edge>
    <edge source="n99" target="n224">
      <data key="e_weight">0.0681538956726734</data>
      <data key="e_physical_distance">4.88962166225568</data>
      <data key="e_classification">neighboring</data>
      <data key="e_source">HSD143</data>
      <data key="e_target">PRO140</data>
    </edge>
    <edge source="n205" target="n224">
      <data key="e_weight">0.0372877830477601</data>
      <data key="e_physical_distance">5.46315842713718</data>
      <data key="e_classification">neighboring</data>
      <data key="e_source">PHE142</data>
      <data key="e_target">PRO140</data>
    </edge>
    <edge source="n88" target="n225">
      <data key="e_weight">0.00644311754558246</data>
      <data key="e_physical_distance">5.1526012847881</data>
      <data key="e_classification">neighboring</data>
      <data key="e_source">GLY173</data>
      <data key="e_target">PRO170</data>
    </edge>
    <edge source="n142" target="n225">
      <data key="e_weight">0.00570401063387826</data>
      <data key="e_physical_distance">3.8788013612455</data>
      <data key="e_classification">neighboring</data>
      <data key="e_source">LEU169</data>
      <data key="e_target">PRO170</data>
    </edge>
    <edge source="n164" target="n226">
      <data key="e_weight">0.0122583087797532</data>
      <data key="e_physical_distance">24.9879090761912</data>
      <data key="e_classification">allosteric</data>
      <data key="e_source">LEU306</data>
      <data key="e_target">PRO264</data>
    </edge>
    <edge source="n260" target="n226">
      <data key="e_weight">0.018190988019154</data>
      <data key="e_physical_distance">6.00150814379186</data>
      <data key="e_classification">neighboring</data>
      <data key="e_source">THR268</data>
      <data key="e_target">PRO264</data>
    </edge>
    <edge source="n170" target="n227">
      <data key="e_weight">0.0557393825105377</data>
      <data key="e_physical_distance">7.99786846603518</data>
      <data key="e_classification">neighboring</data>
      <data key="e_source">LEU46</data>
      <data key="e_target">PRO301</data>
    </edge>
    <edge source="n271" target="n227">
      <data key="e_weight">0.107979994900462</data>
      <data key="e_physical_distance">3.84053381706241</data>
      <data key="e_classification">neighboring</data>
      <data key="e_source">TRP302</data>
      <data key="e_target">PRO301</data>
    </edge>
    <edge source="n272" target="n228">
      <data key="e_weight">0.0362271640723877</data>
      <data key="e_physical_distance">6.3602908738516</data>
      <data key="e_classification">neighboring</data>
      <data key="e_source">TRP98</data>
      <data key="e_target">SER104</data>
    </edge>
    <edge source="n288" target="n228">
      <data key="e_weight">0.0607952882810838</data>
      <data key="e_physical_distance">57.5243852639904</data>
      <data key="e_classification">allosteric</data>
      <data key="e_source">VAL230</data>
      <data key="e_target">SER104</data>
    </edge>
    <edge source="n33" target="n229">
      <data key="e_weight">0.0544074898889544</data>
      <data key="e_physical_distance">5.95162162775827</data>
      <data key="e_classification">neighboring</data>
      <data key="e_source">ASN105</data>
      <data key="e_target">SER109</data>
    </edge>
    <edge source="n45" target="n229">
      <data key="e_weight">0.0405046670871021</data>
      <data key="e_physical_distance">6.49019260114829</data>
      <data key="e_classification">neighboring</data>
      <data key="e_source">ASP176</data>
      <data key="e_target">SER109</data>
    </edge>
    <edge source="n53" target="n230">
      <data key="e_weight">0.0699384657977811</data>
      <data key="e_physical_distance">5.84938458301384</data>
      <data key="e_classification">neighboring</data>
      <data key="e_source">CYS114</data>
      <data key="e_target">SER118</data>
    </edge>
    <edge source="n223" target="n230">
      <data key="e_weight">0.011721981299554</data>
      <data key="e_physical_distance">6.4985767672622</data>
      <data key="e_classification">neighboring</data>
      <data key="e_source">PRO122</data>
      <data key="e_target">SER118</data>
    </edge>
    <edge source="n85" target="n231">
      <data key="e_weight">0.00970749277839563</data>
      <data key="e_physical_distance">3.82720524665193</data>
      <data key="e_classification">neighboring</data>
      <data key="e_source">GLY126</data>
      <data key="e_target">SER127</data>
    </edge>
    <edge source="n72" target="n232">
      <data key="e_weight">0.0278660146719631</data>
      <data key="e_physical_distance">39.1456689813829</data>
      <data key="e_classification">allosteric</data>
      <data key="e_source">GLN321</data>
      <data key="e_target">SER144</data>
    </edge>
    <edge source="n224" target="n232">
      <data key="e_weight">0.350360487224281</data>
      <data key="e_physical_distance">6.05125606795813</data>
      <data key="e_classification">neighboring</data>
      <data key="e_source">PRO140</data>
      <data key="e_target">SER144</data>
    </edge>
    <edge source="n179" target="n233">
      <data key="e_weight">0.149915727528773</data>
      <data key="e_physical_distance">3.87054259762117</data>
      <data key="e_classification">neighboring</data>
      <data key="e_source">LYS150</data>
      <data key="e_target">SER149</data>
    </edge>
    <edge source="n284" target="n233">
      <data key="e_weight">0.0583789346736656</data>
      <data key="e_physical_distance">5.21510306705438</data>
      <data key="e_classification">neighboring</data>
      <data key="e_source">VAL152</data>
      <data key="e_target">SER149</data>
    </edge>
    <edge source="n87" target="n234">
      <data key="e_weight">0.0170281819424947</data>
      <data key="e_physical_distance">3.87019379359742</data>
      <data key="e_classification">neighboring</data>
      <data key="e_source">GLY158</data>
      <data key="e_target">SER157</data>
    </edge>
    <edge source="n29" target="n235">
      <data key="e_weight">0.0573527113604543</data>
      <data key="e_physical_distance">13.3886145661155</data>
      <data key="e_classification">allosteric</data>
      <data key="e_source">ARG291</data>
      <data key="e_target">SER182</data>
    </edge>
    <edge source="n94" target="n235">
      <data key="e_weight">0.0271680246720709</data>
      <data key="e_physical_distance">19.0971149653554</data>
      <data key="e_classification">allosteric</data>
      <data key="e_source">GLY276</data>
      <data key="e_target">SER182</data>
    </edge>
    <edge source="n165" target="n235">
      <data key="e_weight">0.049456213475832</data>
      <data key="e_physical_distance">37.0670972696811</data>
      <data key="e_classification">allosteric</data>
      <data key="e_source">LEU307</data>
      <data key="e_target">SER182</data>
    </edge>
    <edge source="n165" target="n236">
      <data key="e_weight">0.0251961373310114</data>
      <data key="e_physical_distance">29.7145317984316</data>
      <data key="e_classification">allosteric</data>
      <data key="e_source">LEU307</data>
      <data key="e_target">SER206</data>
    </edge>
    <edge source="n210" target="n236">
      <data key="e_weight">0.00918885437408981</data>
      <data key="e_physical_distance">3.8363524342792</data>
      <data key="e_classification">neighboring</data>
      <data key="e_source">PHE205</data>
      <data key="e_target">SER206</data>
    </edge>
    <edge source="n85" target="n237">
      <data key="e_weight">0.0235311080931275</data>
      <data key="e_physical_distance">6.68965619445424</data>
      <data key="e_classification">neighboring</data>
      <data key="e_source">GLY126</data>
      <data key="e_target">SER216</data>
    </edge>
    <edge source="n151" target="n237">
      <data key="e_weight">0.00747893923026586</data>
      <data key="e_physical_distance">3.84335790683095</data>
      <data key="e_classification">neighboring</data>
      <data key="e_source">LEU217</data>
      <data key="e_target">SER216</data>
    </edge>
    <edge source="n26" target="n238">
      <data key="e_weight">0.0221365762502521</data>
      <data key="e_physical_distance">8.62805887787051</data>
      <data key="e_classification">neighboring</data>
      <data key="e_source">ARG238</data>
      <data key="e_target">SER234</data>
    </edge>
    <edge source="n184" target="n238">
      <data key="e_weight">0.0676083702630367</data>
      <data key="e_physical_distance">3.790329800954</data>
      <data key="e_classification">neighboring</data>
      <data key="e_source">LYS233</data>
      <data key="e_target">SER234</data>
    </edge>
    <edge source="n288" target="n238">
      <data key="e_weight">0.0494399753383105</data>
      <data key="e_physical_distance">6.97488351157208</data>
      <data key="e_classification">neighboring</data>
      <data key="e_source">VAL230</data>
      <data key="e_target">SER234</data>
    </edge>
    <edge source="n26" target="n239">
      <data key="e_weight">0.101802157768012</data>
      <data key="e_physical_distance">6.83471286887752</data>
      <data key="e_classification">neighboring</data>
      <data key="e_source">ARG238</data>
      <data key="e_target">SER242</data>
    </edge>
    <edge source="n183" target="n239">
      <data key="e_weight">0.215974079934873</data>
      <data key="e_physical_distance">11.468334665504</data>
      <data key="e_classification">allosteric</data>
      <data key="e_source">LYS231</data>
      <data key="e_target">SER242</data>
    </edge>
    <edge source="n40" target="n240">
      <data key="e_weight">0.0803290431779379</data>
      <data key="e_physical_distance">6.12334875701197</data>
      <data key="e_classification">neighboring</data>
      <data key="e_source">ASN296</data>
      <data key="e_target">SER258</data>
    </edge>
    <edge source="n165" target="n240">
      <data key="e_weight">0.0134895191628645</data>
      <data key="e_physical_distance">15.5227252761878</data>
      <data key="e_classification">allosteric</data>
      <data key="e_source">LEU307</data>
      <data key="e_target">SER258</data>
    </edge>
    <edge source="n29" target="n241">
      <data key="e_weight">0.0113549485934579</data>
      <data key="e_physical_distance">12.0746759790895</data>
      <data key="e_classification">allosteric</data>
      <data key="e_source">ARG291</data>
      <data key="e_target">SER263</data>
    </edge>
    <edge source="n29" target="n242">
      <data key="e_weight">0.0151879893393785</data>
      <data key="e_physical_distance">19.4011004842509</data>
      <data key="e_classification">allosteric</data>
      <data key="e_source">ARG291</data>
      <data key="e_target">SER279</data>
    </edge>
    <edge source="n160" target="n242">
      <data key="e_weight">0.152186255041538</data>
      <data key="e_physical_distance">3.81928003686559</data>
      <data key="e_classification">neighboring</data>
      <data key="e_source">LEU280</data>
      <data key="e_target">SER279</data>
    </edge>
    <edge source="n28" target="n243">
      <data key="e_weight">0.00664439785264868</data>
      <data key="e_physical_distance">5.60714722474807</data>
      <data key="e_classification">neighboring</data>
      <data key="e_source">ARG27</data>
      <data key="e_target">SER29</data>
    </edge>
    <edge source="n36" target="n243">
      <data key="e_weight">0.0274703418124547</data>
      <data key="e_physical_distance">5.14467686060067</data>
      <data key="e_classification">neighboring</data>
      <data key="e_source">ASN26</data>
      <data key="e_target">SER29</data>
    </edge>
    <edge source="n102" target="n243">
      <data key="e_weight">0.0226293245795088</data>
      <data key="e_physical_distance">52.886482204813</data>
      <data key="e_classification">allosteric</data>
      <data key="e_source">HSD237</data>
      <data key="e_target">SER29</data>
    </edge>
    <edge source="n64" target="n244">
      <data key="e_weight">0.0547168387408102</data>
      <data key="e_physical_distance">5.10506611122716</data>
      <data key="e_classification">neighboring</data>
      <data key="e_source">CYS323</data>
      <data key="e_target">SER320</data>
    </edge>
    <edge source="n72" target="n244">
      <data key="e_weight">0.190557106423415</data>
      <data key="e_physical_distance">3.79698564653595</data>
      <data key="e_classification">neighboring</data>
      <data key="e_source">GLN321</data>
      <data key="e_target">SER320</data>
    </edge>
    <edge source="n133" target="n245">
      <data key="e_weight">0.0348169960539828</data>
      <data key="e_physical_distance">20.8886428472507</data>
      <data key="e_classification">allosteric</data>
      <data key="e_source">ILE99</data>
      <data key="e_target">SER33</data>
    </edge>
    <edge source="n200" target="n245">
      <data key="e_weight">0.0207004874321142</data>
      <data key="e_physical_distance">5.95508186341716</data>
      <data key="e_classification">neighboring</data>
      <data key="e_source">MET37</data>
      <data key="e_target">SER33</data>
    </edge>
    <edge source="n125" target="n246">
      <data key="e_weight">0.00667457875898733</data>
      <data key="e_physical_distance">8.22436015748337</data>
      <data key="e_classification">neighboring</data>
      <data key="e_source">ILE305</data>
      <data key="e_target">SER43</data>
    </edge>
    <edge source="n183" target="n246">
      <data key="e_weight">0.00420842839019384</data>
      <data key="e_physical_distance">34.9186569042969</data>
      <data key="e_classification">allosteric</data>
      <data key="e_source">LYS231</data>
      <data key="e_target">SER43</data>
    </edge>
    <edge source="n296" target="n246">
      <data key="e_weight">0.122375987623876</data>
      <data key="e_physical_distance">5.98028427417962</data>
      <data key="e_classification">neighboring</data>
      <data key="e_source">VAL39</data>
      <data key="e_target">SER43</data>
    </edge>
    <edge source="n170" target="n247">
      <data key="e_weight">0.0242068435852953</data>
      <data key="e_physical_distance">3.83236219582649</data>
      <data key="e_classification">neighboring</data>
      <data key="e_source">LEU46</data>
      <data key="e_target">SER45</data>
    </edge>
    <edge source="n267" target="n247">
      <data key="e_weight">0.00618129644268387</data>
      <data key="e_physical_distance">25.2964463907482</data>
      <data key="e_classification">allosteric</data>
      <data key="e_source">TRP185</data>
      <data key="e_target">SER45</data>
    </edge>
    <edge source="n72" target="n248">
      <data key="e_weight">0.115750017972715</data>
      <data key="e_physical_distance">31.7316466638591</data>
      <data key="e_classification">allosteric</data>
      <data key="e_source">GLN321</data>
      <data key="e_target">SER62</data>
    </edge>
    <edge source="n249" target="n248">
      <data key="e_weight">0.0576989226806081</data>
      <data key="e_physical_distance">6.48684823315608</data>
      <data key="e_classification">neighboring</data>
      <data key="e_source">SER65</data>
      <data key="e_target">SER62</data>
    </edge>
    <edge source="n15" target="n249">
      <data key="e_weight">0.0691085060867613</data>
      <data key="e_physical_distance">3.87284133421445</data>
      <data key="e_classification">neighboring</data>
      <data key="e_source">ALA64</data>
      <data key="e_target">SER65</data>
    </edge>
    <edge source="n75" target="n249">
      <data key="e_weight">0.166333465663278</data>
      <data key="e_physical_distance">8.70805374351813</data>
      <data key="e_classification">neighboring</data>
      <data key="e_source">GLU132</data>
      <data key="e_target">SER65</data>
    </edge>
    <edge source="n96" target="n250">
      <data key="e_weight">0.00934412926686337</data>
      <data key="e_physical_distance">3.85467248933032</data>
      <data key="e_classification">neighboring</data>
      <data key="e_source">GLY72</data>
      <data key="e_target">SER71</data>
    </edge>
    <edge source="n172" target="n250">
      <data key="e_weight">0.00803696238194931</data>
      <data key="e_physical_distance">6.0294775893107</data>
      <data key="e_classification">neighboring</data>
      <data key="e_source">LEU67</data>
      <data key="e_target">SER71</data>
    </edge>
    <edge source="n28" target="n251">
      <data key="e_weight">0.00640759600228888</data>
      <data key="e_physical_distance">13.4215051316907</data>
      <data key="e_classification">allosteric</data>
      <data key="e_source">ARG27</data>
      <data key="e_target">SER94</data>
    </edge>
    <edge source="n165" target="n251">
      <data key="e_weight">0.0244307020791809</data>
      <data key="e_physical_distance">40.1658586364091</data>
      <data key="e_classification">allosteric</data>
      <data key="e_source">LEU307</data>
      <data key="e_target">SER94</data>
    </edge>
    <edge source="n272" target="n251">
      <data key="e_weight">0.0673991808687475</data>
      <data key="e_physical_distance">7.4652595400294</data>
      <data key="e_classification">neighboring</data>
      <data key="e_source">TRP98</data>
      <data key="e_target">SER94</data>
    </edge>
    <edge source="n168" target="n252">
      <data key="e_weight">0.00330192161404629</data>
      <data key="e_physical_distance">37.0827547520407</data>
      <data key="e_classification">allosteric</data>
      <data key="e_source">LEU318</data>
      <data key="e_target">THR138</data>
    </edge>
    <edge source="n283" target="n252">
      <data key="e_weight">0.0013224115774849</data>
      <data key="e_physical_distance">3.86618675182666</data>
      <data key="e_classification">neighboring</data>
      <data key="e_source">VAL137</data>
      <data key="e_target">THR138</data>
    </edge>
    <edge source="n133" target="n253">
      <data key="e_weight">0.021360499727844</data>
      <data key="e_physical_distance">57.5676532438139</data>
      <data key="e_classification">allosteric</data>
      <data key="e_source">ILE99</data>
      <data key="e_target">THR145</data>
    </edge>
    <edge source="n178" target="n253">
      <data key="e_weight">0.0889985869094196</data>
      <data key="e_physical_distance">3.82938637382022</data>
      <data key="e_classification">neighboring</data>
      <data key="e_source">LYS146</data>
      <data key="e_target">THR145</data>
    </edge>
    <edge source="n205" target="n253">
      <data key="e_weight">0.0274747341452989</data>
      <data key="e_physical_distance">5.21870673634762</data>
      <data key="e_classification">neighboring</data>
      <data key="e_source">PHE142</data>
      <data key="e_target">THR145</data>
    </edge>
    <edge source="n21" target="n254">
      <data key="e_weight">0.033540415905464</data>
      <data key="e_physical_distance">13.5601696154584</data>
      <data key="e_classification">allosteric</data>
      <data key="e_source">ARG133</data>
      <data key="e_target">THR148</data>
    </edge>
    <edge source="n100" target="n254">
      <data key="e_weight">0.0533520980176982</data>
      <data key="e_physical_distance">5.43574281952338</data>
      <data key="e_classification">neighboring</data>
      <data key="e_source">HSD151</data>
      <data key="e_target">THR148</data>
    </edge>
    <edge source="n179" target="n254">
      <data key="e_weight">0.0160813363383028</data>
      <data key="e_physical_distance">5.39025973400169</data>
      <data key="e_classification">neighboring</data>
      <data key="e_source">LYS150</data>
      <data key="e_target">THR148</data>
    </edge>
    <edge source="n29" target="n255">
      <data key="e_weight">0.0397960367480573</data>
      <data key="e_physical_distance">12.410950809668</data>
      <data key="e_classification">allosteric</data>
      <data key="e_source">ARG291</data>
      <data key="e_target">THR184</data>
    </edge>
    <edge source="n94" target="n255">
      <data key="e_weight">0.0659289677650866</data>
      <data key="e_physical_distance">22.0584926955583</data>
      <data key="e_classification">allosteric</data>
      <data key="e_source">GLY276</data>
      <data key="e_target">THR184</data>
    </edge>
    <edge source="n235" target="n255">
      <data key="e_weight">0.0229086474505094</data>
      <data key="e_physical_distance">5.53339859399266</data>
      <data key="e_classification">neighboring</data>
      <data key="e_source">SER182</data>
      <data key="e_target">THR184</data>
    </edge>
    <edge source="n168" target="n256">
      <data key="e_weight">0.0428891812465112</data>
      <data key="e_physical_distance">47.9585435558671</data>
      <data key="e_classification">allosteric</data>
      <data key="e_source">LEU318</data>
      <data key="e_target">THR190</data>
    </edge>
    <edge source="n267" target="n256">
      <data key="e_weight">0.0236766995096108</data>
      <data key="e_physical_distance">12.4195853392937</data>
      <data key="e_classification">allosteric</data>
      <data key="e_source">TRP185</data>
      <data key="e_target">THR190</data>
    </edge>
    <edge source="n21" target="n257">
      <data key="e_weight">0.0136585077963923</data>
      <data key="e_physical_distance">7.34748936712398</data>
      <data key="e_classification">neighboring</data>
      <data key="e_source">ARG133</data>
      <data key="e_target">THR223</data>
    </edge>
    <edge source="n35" target="n257">
      <data key="e_weight">0.012367392195053</data>
      <data key="e_physical_distance">4.93133856067497</data>
      <data key="e_classification">neighboring</data>
      <data key="e_source">ASN220</data>
      <data key="e_target">THR223</data>
    </edge>
    <edge source="n117" target="n258">
      <data key="e_weight">0.0867066560071993</data>
      <data key="e_physical_distance">6.04066221535353</data>
      <data key="e_classification">neighboring</data>
      <data key="e_source">ILE222</data>
      <data key="e_target">THR226</data>
    </edge>
    <edge source="n288" target="n258">
      <data key="e_weight">0.0435256878046934</data>
      <data key="e_physical_distance">6.33970030837421</data>
      <data key="e_classification">neighboring</data>
      <data key="e_source">VAL230</data>
      <data key="e_target">THR226</data>
    </edge>
    <edge source="n28" target="n259">
      <data key="e_weight">0.045306969108395</data>
      <data key="e_physical_distance">8.01210334431603</data>
      <data key="e_classification">neighboring</data>
      <data key="e_source">ARG27</data>
      <data key="e_target">THR24</data>
    </edge>
    <edge source="n51" target="n259">
      <data key="e_weight">0.0632787078064568</data>
      <data key="e_physical_distance">13.5071869758288</data>
      <data key="e_classification">allosteric</data>
      <data key="e_source">ASP95</data>
      <data key="e_target">THR24</data>
    </edge>
    <edge source="n165" target="n259">
      <data key="e_weight">0.0558842540975315</data>
      <data key="e_physical_distance">38.254152715751</data>
      <data key="e_classification">allosteric</data>
      <data key="e_source">LEU307</data>
      <data key="e_target">THR24</data>
    </edge>
    <edge source="n160" target="n260">
      <data key="e_weight">0.00747409137316695</data>
      <data key="e_physical_distance">13.6067409764425</data>
      <data key="e_classification">allosteric</data>
      <data key="e_source">LEU280</data>
      <data key="e_target">THR268</data>
    </edge>
    <edge source="n291" target="n260">
      <data key="e_weight">0.00270534577761111</data>
      <data key="e_physical_distance">3.86850100168011</data>
      <data key="e_classification">neighboring</data>
      <data key="e_source">VAL267</data>
      <data key="e_target">THR268</data>
    </edge>
    <edge source="n94" target="n261">
      <data key="e_weight">0.0183326834086548</data>
      <data key="e_physical_distance">12.0947467935464</data>
      <data key="e_classification">allosteric</data>
      <data key="e_source">GLY276</data>
      <data key="e_target">THR282</data>
    </edge>
    <edge source="n160" target="n261">
      <data key="e_weight">0.000382183121604429</data>
      <data key="e_physical_distance">5.52000905796358</data>
      <data key="e_classification">neighboring</data>
      <data key="e_source">LEU280</data>
      <data key="e_target">THR282</data>
    </edge>
    <edge source="n242" target="n261">
      <data key="e_weight">0.0279124375524173</data>
      <data key="e_physical_distance">5.77058056004767</data>
      <data key="e_classification">neighboring</data>
      <data key="e_source">SER279</data>
      <data key="e_target">THR282</data>
    </edge>
    <edge source="n80" target="n262">
      <data key="e_weight">0.19266310317462</data>
      <data key="e_physical_distance">7.04684326489529</data>
      <data key="e_classification">neighboring</data>
      <data key="e_source">GLU281</data>
      <data key="e_target">THR285</data>
    </edge>
    <edge source="n242" target="n262">
      <data key="e_weight">0.00441581826706618</data>
      <data key="e_physical_distance">10.5521087939805</data>
      <data key="e_classification">allosteric</data>
      <data key="e_source">SER279</data>
      <data key="e_target">THR285</data>
    </edge>
    <edge source="n161" target="n263">
      <data key="e_weight">0.00764667456310991</data>
      <data key="e_physical_distance">3.80277530232855</data>
      <data key="e_classification">neighboring</data>
      <data key="e_source">LEU287</data>
      <data key="e_target">THR286</data>
    </edge>
    <edge source="n261" target="n263">
      <data key="e_weight">0.0239269116548549</data>
      <data key="e_physical_distance">5.86765711336305</data>
      <data key="e_classification">neighboring</data>
      <data key="e_source">THR282</data>
      <data key="e_target">THR286</data>
    </edge>
    <edge source="n133" target="n264">
      <data key="e_weight">0.108018825310104</data>
      <data key="e_physical_distance">25.0825477174868</data>
      <data key="e_classification">allosteric</data>
      <data key="e_source">ILE99</data>
      <data key="e_target">THR294</data>
    </edge>
    <edge source="n288" target="n264">
      <data key="e_weight">0.105956048615012</data>
      <data key="e_physical_distance">37.6004906882876</data>
      <data key="e_classification">allosteric</data>
      <data key="e_source">VAL230</data>
      <data key="e_target">THR294</data>
    </edge>
    <edge source="n200" target="n265">
      <data key="e_weight">0.010308041766462</data>
      <data key="e_physical_distance">3.84849321163491</data>
      <data key="e_classification">neighboring</data>
      <data key="e_source">MET37</data>
      <data key="e_target">THR38</data>
    </edge>
    <edge source="n296" target="n265">
      <data key="e_weight">0.00444980169368089</data>
      <data key="e_physical_distance">3.82771472291235</data>
      <data key="e_classification">neighboring</data>
      <data key="e_source">VAL39</data>
      <data key="e_target">THR38</data>
    </edge>
    <edge source="n54" target="n266">
      <data key="e_weight">0.01332706970411</data>
      <data key="e_physical_distance">7.17418288030072</data>
      <data key="e_classification">neighboring</data>
      <data key="e_source">CYS121</data>
      <data key="e_target">THR76</data>
    </edge>
    <edge source="n96" target="n266">
      <data key="e_weight">0.0162041681573118</data>
      <data key="e_physical_distance">6.36180005973153</data>
      <data key="e_classification">neighboring</data>
      <data key="e_source">GLY72</data>
      <data key="e_target">THR76</data>
    </edge>
    <edge source="n210" target="n267">
      <data key="e_weight">0.0119840568532484</data>
      <data key="e_physical_distance">18.0656524930599</data>
      <data key="e_classification">allosteric</data>
      <data key="e_source">PHE205</data>
      <data key="e_target">TRP185</data>
    </edge>
    <edge source="n22" target="n268">
      <data key="e_weight">0.0307285153699989</data>
      <data key="e_physical_distance">12.1420303079839</data>
      <data key="e_classification">allosteric</data>
      <data key="e_source">ARG175</data>
      <data key="e_target">TRP196</data>
    </edge>
    <edge source="n209" target="n268">
      <data key="e_weight">0.0682176886438878</data>
      <data key="e_physical_distance">6.06717397146316</data>
      <data key="e_classification">neighboring</data>
      <data key="e_source">PHE200</data>
      <data key="e_target">TRP196</data>
    </edge>
    <edge source="n165" target="n269">
      <data key="e_weight">0.0782002479577506</data>
      <data key="e_physical_distance">20.9532384131905</data>
      <data key="e_classification">allosteric</data>
      <data key="e_source">LEU307</data>
      <data key="e_target">TRP262</data>
    </edge>
    <edge source="n183" target="n269">
      <data key="e_weight">0.0961073089229094</data>
      <data key="e_physical_distance">33.0815311012051</data>
      <data key="e_classification">allosteric</data>
      <data key="e_source">LYS231</data>
      <data key="e_target">TRP262</data>
    </edge>
    <edge source="n124" target="n270">
      <data key="e_weight">0.0656562322846325</data>
      <data key="e_physical_distance">5.33566303283856</data>
      <data key="e_classification">neighboring</data>
      <data key="e_source">ILE298</data>
      <data key="e_target">TRP295</data>
    </edge>
    <edge source="n183" target="n270">
      <data key="e_weight">0.0302962408416202</data>
      <data key="e_physical_distance">35.5375379000853</data>
      <data key="e_classification">allosteric</data>
      <data key="e_source">LYS231</data>
      <data key="e_target">TRP295</data>
    </edge>
    <edge source="n21" target="n271">
      <data key="e_weight">0.00108180841451931</data>
      <data key="e_physical_distance">21.054370092691</data>
      <data key="e_classification">allosteric</data>
      <data key="e_source">ARG133</data>
      <data key="e_target">TRP302</data>
    </edge>
    <edge source="n28" target="n271">
      <data key="e_weight">0.0329423451093494</data>
      <data key="e_physical_distance">26.9878231800936</data>
      <data key="e_classification">allosteric</data>
      <data key="e_source">ARG27</data>
      <data key="e_target">TRP302</data>
    </edge>
    <edge source="n72" target="n271">
      <data key="e_weight">0.0484555529386302</data>
      <data key="e_physical_distance">20.8947505369172</data>
      <data key="e_classification">allosteric</data>
      <data key="e_source">GLN321</data>
      <data key="e_target">TRP302</data>
    </edge>
    <edge source="n28" target="n272">
      <data key="e_weight">0.0275650359232804</data>
      <data key="e_physical_distance">16.3582181181203</data>
      <data key="e_classification">allosteric</data>
      <data key="e_source">ARG27</data>
      <data key="e_target">TRP98</data>
    </edge>
    <edge source="n76" target="n272">
      <data key="e_weight">0.0436473444669149</data>
      <data key="e_physical_distance">18.0426106758418</data>
      <data key="e_classification">allosteric</data>
      <data key="e_source">GLU191</data>
      <data key="e_target">TRP98</data>
    </edge>
    <edge source="n165" target="n272">
      <data key="e_weight">0.0921156376728193</data>
      <data key="e_physical_distance">41.7520406686907</data>
      <data key="e_classification">allosteric</data>
      <data key="e_source">LEU307</data>
      <data key="e_target">TRP98</data>
    </edge>
    <edge source="n45" target="n273">
      <data key="e_weight">0.0451401598046671</data>
      <data key="e_physical_distance">3.79934204830258</data>
      <data key="e_classification">neighboring</data>
      <data key="e_source">ASP176</data>
      <data key="e_target">TYR177</data>
    </edge>
    <edge source="n76" target="n273">
      <data key="e_weight">0.0199938890356822</data>
      <data key="e_physical_distance">11.1970978382793</data>
      <data key="e_classification">allosteric</data>
      <data key="e_source">GLU191</data>
      <data key="e_target">TYR177</data>
    </edge>
    <edge source="n102" target="n274">
      <data key="e_weight">0.0338835712969996</data>
      <data key="e_physical_distance">52.9502200184286</data>
      <data key="e_classification">allosteric</data>
      <data key="e_source">HSD237</data>
      <data key="e_target">TYR188</data>
    </edge>
    <edge source="n208" target="n274">
      <data key="e_weight">0.0427144861292101</data>
      <data key="e_physical_distance">3.83746009751242</data>
      <data key="e_classification">neighboring</data>
      <data key="e_source">PHE187</data>
      <data key="e_target">TYR188</data>
    </edge>
    <edge source="n48" target="n275">
      <data key="e_weight">0.033667451671605</data>
      <data key="e_physical_distance">5.42780802902977</data>
      <data key="e_classification">neighboring</data>
      <data key="e_source">ASP198</data>
      <data key="e_target">TYR201</data>
    </edge>
    <edge source="n28" target="n276">
      <data key="e_weight">0.00491043438714771</data>
      <data key="e_physical_distance">32.1391988076865</data>
      <data key="e_classification">allosteric</data>
      <data key="e_source">ARG27</data>
      <data key="e_target">TYR304</data>
    </edge>
    <edge source="n30" target="n276">
      <data key="e_weight">0.0172978508601357</data>
      <data key="e_physical_distance">6.97376512366168</data>
      <data key="e_classification">neighboring</data>
      <data key="e_source">ARG308</data>
      <data key="e_target">TYR304</data>
    </edge>
    <edge source="n102" target="n276">
      <data key="e_weight">0.0517932764630259</data>
      <data key="e_physical_distance">26.1942474600818</data>
      <data key="e_classification">allosteric</data>
      <data key="e_source">HSD237</data>
      <data key="e_target">TYR304</data>
    </edge>
    <edge source="n168" target="n277">
      <data key="e_weight">0.0115856207057809</data>
      <data key="e_physical_distance">5.44342722923711</data>
      <data key="e_classification">neighboring</data>
      <data key="e_source">LEU318</data>
      <data key="e_target">TYR316</data>
    </edge>
    <edge source="n244" target="n277">
      <data key="e_weight">0.154666550836286</data>
      <data key="e_physical_distance">6.24190675995725</data>
      <data key="e_classification">neighboring</data>
      <data key="e_source">SER320</data>
      <data key="e_target">TYR316</data>
    </edge>
    <edge source="n32" target="n278">
      <data key="e_weight">0.0170219351414046</data>
      <data key="e_physical_distance">5.67007054629834</data>
      <data key="e_classification">neighboring</data>
      <data key="e_source">ARG59</data>
      <data key="e_target">TYR55</data>
    </edge>
    <edge source="n233" target="n278">
      <data key="e_weight">0.0165421353694946</data>
      <data key="e_physical_distance">12.2610195334646</data>
      <data key="e_classification">allosteric</data>
      <data key="e_source">SER149</data>
      <data key="e_target">TYR55</data>
    </edge>
    <edge source="n28" target="n279">
      <data key="e_weight">0.212426521379713</data>
      <data key="e_physical_distance">8.79987499911221</data>
      <data key="e_classification">neighboring</data>
      <data key="e_source">ARG27</data>
      <data key="e_target">TYR92</data>
    </edge>
    <edge source="n165" target="n279">
      <data key="e_weight">0.0123519831304353</data>
      <data key="e_physical_distance">35.7254671068133</data>
      <data key="e_classification">allosteric</data>
      <data key="e_source">LEU307</data>
      <data key="e_target">TYR92</data>
    </edge>
    <edge source="n299" target="n279">
      <data key="e_weight">0.0285637215811605</data>
      <data key="e_physical_distance">3.84261629622319</data>
      <data key="e_classification">neighboring</data>
      <data key="e_source">VAL91</data>
      <data key="e_target">TYR92</data>
    </edge>
    <edge source="n33" target="n280">
      <data key="e_weight">0.0719476093712875</data>
      <data key="e_physical_distance">3.87671252480759</data>
      <data key="e_classification">neighboring</data>
      <data key="e_source">ASN105</data>
      <data key="e_target">VAL106</data>
    </edge>
    <edge source="n133" target="n280">
      <data key="e_weight">0.00123570009321555</data>
      <data key="e_physical_distance">12.8859768741062</data>
      <data key="e_classification">allosteric</data>
      <data key="e_source">ILE99</data>
      <data key="e_target">VAL106</data>
    </edge>
    <edge source="n192" target="n281">
      <data key="e_weight">0.0157034722735992</data>
      <data key="e_physical_distance">3.85784914168504</data>
      <data key="e_classification">neighboring</data>
      <data key="e_source">MET115</data>
      <data key="e_target">VAL116</data>
    </edge>
    <edge source="n193" target="n282">
      <data key="e_weight">0.0170210905723885</data>
      <data key="e_physical_distance">3.84720677895015</data>
      <data key="e_classification">neighboring</data>
      <data key="e_source">MET129</data>
      <data key="e_target">VAL128</data>
    </edge>
    <edge source="n21" target="n283">
      <data key="e_weight">0.0105882685760346</data>
      <data key="e_physical_distance">6.05864671358217</data>
      <data key="e_classification">neighboring</data>
      <data key="e_source">ARG133</data>
      <data key="e_target">VAL137</data>
    </edge>
    <edge source="n168" target="n283">
      <data key="e_weight">0.00772939778827516</data>
      <data key="e_physical_distance">33.2687916822959</data>
      <data key="e_classification">allosteric</data>
      <data key="e_source">LEU318</data>
      <data key="e_target">VAL137</data>
    </edge>
    <edge source="n75" target="n284">
      <data key="e_weight">0.0682087639535917</data>
      <data key="e_physical_distance">9.0606953375555</data>
      <data key="e_classification">neighboring</data>
      <data key="e_source">GLU132</data>
      <data key="e_target">VAL152</data>
    </edge>
    <edge source="n100" target="n284">
      <data key="e_weight">0.107502978192721</data>
      <data key="e_physical_distance">3.8450227567597</data>
      <data key="e_classification">neighboring</data>
      <data key="e_source">HSD151</data>
      <data key="e_target">VAL152</data>
    </edge>
    <edge source="n87" target="n285">
      <data key="e_weight">0.0438917397129349</data>
      <data key="e_physical_distance">3.82969972713267</data>
      <data key="e_classification">neighboring</data>
      <data key="e_source">GLY158</data>
      <data key="e_target">VAL159</data>
    </edge>
    <edge source="n141" target="n286">
      <data key="e_weight">0.00801488735733187</data>
      <data key="e_physical_distance">6.21313125565523</data>
      <data key="e_classification">neighboring</data>
      <data key="e_source">LEU168</data>
      <data key="e_target">VAL164</data>
    </edge>
    <edge source="n237" target="n287">
      <data key="e_weight">0.0115811068970322</data>
      <data key="e_physical_distance">3.8426683437424</data>
      <data key="e_classification">neighboring</data>
      <data key="e_source">SER216</data>
      <data key="e_target">VAL215</data>
    </edge>
    <edge source="n72" target="n288">
      <data key="e_weight">0.028145114650651</data>
      <data key="e_physical_distance">40.7112380062311</data>
      <data key="e_classification">allosteric</data>
      <data key="e_source">GLN321</data>
      <data key="e_target">VAL230</data>
    </edge>
    <edge source="n102" target="n288">
      <data key="e_weight">0.358728585700773</data>
      <data key="e_physical_distance">11.009695726949</data>
      <data key="e_classification">allosteric</data>
      <data key="e_source">HSD237</data>
      <data key="e_target">VAL230</data>
    </edge>
    <edge source="n104" target="n289">
      <data key="e_weight">0.0234805165311874</data>
      <data key="e_physical_distance">6.30924718171668</data>
      <data key="e_classification">neighboring</data>
      <data key="e_source">HSD244</data>
      <data key="e_target">VAL248</data>
    </edge>
    <edge source="n61" target="n290">
      <data key="e_weight">0.0314803548068482</data>
      <data key="e_physical_distance">6.13333514492726</data>
      <data key="e_classification">neighboring</data>
      <data key="e_source">CYS261</data>
      <data key="e_target">VAL257</data>
    </edge>
    <edge source="n168" target="n290">
      <data key="e_weight">0.00512894755896165</data>
      <data key="e_physical_distance">26.7828228534634</data>
      <data key="e_classification">allosteric</data>
      <data key="e_source">LEU318</data>
      <data key="e_target">VAL257</data>
    </edge>
    <edge source="n158" target="n291">
      <data key="e_weight">0.0586934394180654</data>
      <data key="e_physical_distance">3.83667825077892</data>
      <data key="e_classification">neighboring</data>
      <data key="e_source">LEU266</data>
      <data key="e_target">VAL267</data>
    </edge>
    <edge source="n10" target="n292">
      <data key="e_weight">0.0609478968239369</data>
      <data key="e_physical_distance">36.0747196801306</data>
      <data key="e_classification">allosteric</data>
      <data key="e_source">ALA310</data>
      <data key="e_target">VAL30</data>
    </edge>
    <edge source="n28" target="n292">
      <data key="e_weight">0.153134228331546</data>
      <data key="e_physical_distance">5.56928182084549</data>
      <data key="e_classification">neighboring</data>
      <data key="e_source">ARG27</data>
      <data key="e_target">VAL30</data>
    </edge>
    <edge source="n30" target="n293">
      <data key="e_weight">0.0273995684518505</data>
      <data key="e_physical_distance">8.01761186389064</data>
      <data key="e_classification">neighboring</data>
      <data key="e_source">ARG308</data>
      <data key="e_target">VAL303</data>
    </edge>
    <edge source="n164" target="n293">
      <data key="e_weight">0.0169939297616357</data>
      <data key="e_physical_distance">5.130048732712</data>
      <data key="e_classification">neighboring</data>
      <data key="e_source">LEU306</data>
      <data key="e_target">VAL303</data>
    </edge>
    <edge source="n165" target="n293">
      <data key="e_weight">0.0139936707531403</data>
      <data key="e_physical_distance">5.79397963406845</data>
      <data key="e_classification">neighboring</data>
      <data key="e_source">LEU307</data>
      <data key="e_target">VAL303</data>
    </edge>
    <edge source="n166" target="n294">
      <data key="e_weight">0.150508768682466</data>
      <data key="e_physical_distance">3.83262312261459</data>
      <data key="e_classification">neighboring</data>
      <data key="e_source">LEU312</data>
      <data key="e_target">VAL311</data>
    </edge>
    <edge source="n183" target="n294">
      <data key="e_weight">0.0489434094482647</data>
      <data key="e_physical_distance">25.3490788787285</data>
      <data key="e_classification">allosteric</data>
      <data key="e_source">LYS231</data>
      <data key="e_target">VAL311</data>
    </edge>
    <edge source="n126" target="n295">
      <data key="e_weight">0.0244127104343313</data>
      <data key="e_physical_distance">3.83037857136863</data>
      <data key="e_classification">neighboring</data>
      <data key="e_source">ILE35</data>
      <data key="e_target">VAL34</data>
    </edge>
    <edge source="n10" target="n296">
      <data key="e_weight">0.0532333509834626</data>
      <data key="e_physical_distance">22.5681323994698</data>
      <data key="e_classification">allosteric</data>
      <data key="e_source">ALA310</data>
      <data key="e_target">VAL39</data>
    </edge>
    <edge source="n217" target="n296">
      <data key="e_weight">0.0144530066794409</data>
      <data key="e_physical_distance">5.42254552770191</data>
      <data key="e_classification">neighboring</data>
      <data key="e_source">PHE36</data>
      <data key="e_target">VAL39</data>
    </edge>
    <edge source="n42" target="n297">
      <data key="e_weight">0.0426799822736657</data>
      <data key="e_physical_distance">6.00086660408311</data>
      <data key="e_classification">neighboring</data>
      <data key="e_source">ASN44</data>
      <data key="e_target">VAL74</data>
    </edge>
    <edge source="n50" target="n297">
      <data key="e_weight">0.00638194159313842</data>
      <data key="e_physical_distance">4.9776098681998</data>
      <data key="e_classification">neighboring</data>
      <data key="e_source">ASP77</data>
      <data key="e_target">VAL74</data>
    </edge>
    <edge source="n18" target="n298">
      <data key="e_weight">0.0340805035540242</data>
      <data key="e_physical_distance">3.8444245343094</data>
      <data key="e_classification">neighboring</data>
      <data key="e_source">ALA88</data>
      <data key="e_target">VAL89</data>
    </edge>
    <edge source="n28" target="n299">
      <data key="e_weight">0.0860664116376913</data>
      <data key="e_physical_distance">12.2465056240546</data>
      <data key="e_classification">allosteric</data>
      <data key="e_source">ARG27</data>
      <data key="e_target">VAL91</data>
    </edge>
    <edge source="n251" target="n299">
      <data key="e_weight">0.200642436345657</data>
      <data key="e_physical_distance">5.19485322218059</data>
      <data key="e_classification">neighboring</data>
      <data key="e_source">SER94</data>
      <data key="e_target">VAL91</data>
    </edge>
  </graph>
</graphml>
```
