## Supplementary Data 6-11 for "Allosteric pathways govern Gα protein coupling selectivity at promiscuous GPCRs": Supplementary Data 11.graphml

```
<?xml version="1.0" encoding="UTF-8"?>
<graphml xmlns="http://graphml.graphdrawing.org/xmlns"
         xmlns:xsi="http://www.w3.org/2001/XMLSchema-instance"
         xsi:schemaLocation="http://graphml.graphdrawing.org/xmlns
         http://graphml.graphdrawing.org/xmlns/1.0/graphml.xsd">
<!-- Created by igraph -->
  <key id="v_label" for="node" attr.name="label" attr.type="string"/>
  <key id="v_degree" for="node" attr.name="degree" attr.type="double"/>
  <key id="v_weighted_degree" for="node" attr.name="weighted_degree" attr.type="double"/>
  <key id="v_strength" for="node" attr.name="strength" attr.type="double"/>
  <key id="v_eccentricity" for="node" attr.name="eccentricity" attr.type="double"/>
  <key id="v_authority_score" for="node" attr.name="authority_score" attr.type="double"/>
  <key id="v_hub_score" for="node" attr.name="hub_score" attr.type="double"/>
  <key id="v_betweenness" for="node" attr.name="betweenness" attr.type="double"/>
  <key id="v_coreness" for="node" attr.name="coreness" attr.type="double"/>
  <key id="v_closeness" for="node" attr.name="closeness" attr.type="double"/>
  <key id="v_allosteric_degree" for="node" attr.name="allosteric_degree" attr.type="double"/>
  <key id="v_neighboring_degree" for="node" attr.name="neighboring_degree" attr.type="double"/>
  <key id="v_allosteric_weighted_degree" for="node" attr.name="allosteric_weighted_degree" attr.type="double"/>
  <key id="v_delta_weighted_degree_G13" for="node" attr.name="delta_weighted_degree_G13" attr.type="double"/>
  <key id="v_delta_weighted_degree_Gq" for="node" attr.name="delta_weighted_degree_Gq" attr.type="double"/>
  <key id="v_delta_weighted_degree_ind_G13" for="node" attr.name="delta_weighted_degree_ind_G13" attr.type="double"/>
  <key id="v_delta_weighted_degree_ind_Gq" for="node" attr.name="delta_weighted_degree_ind_Gq" attr.type="double"/>
  <key id="e_weight" for="edge" attr.name="weight" attr.type="double"/>
  <key id="e_physical_distance" for="edge" attr.name="physical_distance" attr.type="double"/>
  <key id="e_classification" for="edge" attr.name="classification" attr.type="string"/>
  <key id="e_source" for="edge" attr.name="source" attr.type="string"/>
  <key id="e_target" for="edge" attr.name="target" attr.type="string"/>
  <graph id="G" edgedefault="directed">
    <node id="n0">
      <data key="v_label">ALA104</data>
      <data key="v_degree">2</data>
      <data key="v_weighted_degree">0.0437056103757243</data>
      <data key="v_strength">0.0437056103757243</data>
      <data key="v_eccentricity">0</data>
      <data key="v_authority_score">3.83117698933823e-12</data>
      <data key="v_hub_score">0</data>
      <data key="v_betweenness">0</data>
      <data key="v_coreness">2</data>
      <data key="v_closeness">0.221407624633431</data>
      <data key="v_allosteric_degree">0</data>
      <data key="v_neighboring_degree">2</data>
      <data key="v_allosteric_weighted_degree">0</data>
      <data key="v_delta_weighted_degree_G13">0.408269570624276</data>
      <data key="v_delta_weighted_degree_Gq">0.0257922401933983</data>
      <data key="v_delta_weighted_degree_ind_G13">0.0677351711470781</data>
      <data key="v_delta_weighted_degree_ind_Gq">-0.01269865967822</data>
    </node>
    <node id="n1">
      <data key="v_label">ALA106</data>
      <data key="v_degree">1</data>
      <data key="v_weighted_degree">0.0186606673871728</data>
      <data key="v_strength">0.0186606673871728</data>
      <data key="v_eccentricity">0</data>
      <data key="v_authority_score">3.33958043593401e-12</data>
      <data key="v_hub_score">0</data>
      <data key="v_betweenness">0</data>
      <data key="v_coreness">1</data>
      <data key="v_closeness">0.190536277602524</data>
      <data key="v_allosteric_degree">0</data>
      <data key="v_neighboring_degree">1</data>
      <data key="v_allosteric_weighted_degree">0</data>
      <data key="v_delta_weighted_degree_G13">0.0159321266128272</data>
      <data key="v_delta_weighted_degree_Gq">0.0545553719368196</data>
      <data key="v_delta_weighted_degree_ind_G13">-0.0040742211679241</data>
      <data key="v_delta_weighted_degree_ind_Gq">0.00573548178192125</data>
    </node>
    <node id="n2">
      <data key="v_label">ALA114</data>
      <data key="v_degree">2</data>
      <data key="v_weighted_degree">0.0306770093471758</data>
      <data key="v_strength">0.0306770093471758</data>
      <data key="v_eccentricity">0</data>
      <data key="v_authority_score">7.61469658515399e-10</data>
      <data key="v_hub_score">0</data>
      <data key="v_betweenness">0</data>
      <data key="v_coreness">2</data>
      <data key="v_closeness">0.231772831926324</data>
      <data key="v_allosteric_degree">0</data>
      <data key="v_neighboring_degree">2</data>
      <data key="v_allosteric_weighted_degree">0</data>
      <data key="v_delta_weighted_degree_G13">-0.00567516934717582</data>
      <data key="v_delta_weighted_degree_Gq">0.0230279259503593</data>
      <data key="v_delta_weighted_degree_ind_G13">-0.0216365091159498</data>
      <data key="v_delta_weighted_degree_ind_Gq">-0.023280162398757</data>
    </node>
    <node id="n3">
      <data key="v_label">ALA129</data>
      <data key="v_degree">5</data>
      <data key="v_weighted_degree">0.31184827760529</data>
      <data key="v_strength">0.31184827760529</data>
      <data key="v_eccentricity">4</data>
      <data key="v_authority_score">2.10989436092189e-06</data>
      <data key="v_hub_score">2.56378863425968e-07</data>
      <data key="v_betweenness">43</data>
      <data key="v_coreness">3</data>
      <data key="v_closeness">0.283036551077788</data>
      <data key="v_allosteric_degree">1</data>
      <data key="v_neighboring_degree">4</data>
      <data key="v_allosteric_weighted_degree">0.0228797199130097</data>
      <data key="v_delta_weighted_degree_G13">-0.16608481960529</data>
      <data key="v_delta_weighted_degree_Gq">-0.150134464379329</data>
      <data key="v_delta_weighted_degree_ind_G13">-0.219569006277563</data>
      <data key="v_delta_weighted_degree_ind_Gq">-0.232697946344137</data>
    </node>
    <node id="n4">
      <data key="v_label">ALA145</data>
      <data key="v_degree">2</data>
      <data key="v_weighted_degree">0.034091234926725</data>
      <data key="v_strength">0.034091234926725</data>
      <data key="v_eccentricity">0</data>
      <data key="v_authority_score">0</data>
      <data key="v_hub_score">0</data>
      <data key="v_betweenness">0</data>
      <data key="v_coreness">2</data>
      <data key="v_closeness">0.178066037735849</data>
      <data key="v_allosteric_degree">0</data>
      <data key="v_neighboring_degree">2</data>
      <data key="v_allosteric_weighted_degree">0</data>
      <data key="v_delta_weighted_degree_G13">0.359113668073275</data>
      <data key="v_delta_weighted_degree_Gq">0.724365461081364</data>
      <data key="v_delta_weighted_degree_ind_G13">0.0705521532483373</data>
      <data key="v_delta_weighted_degree_ind_Gq">0.129304751509677</data>
    </node>
    <node id="n5">
      <data key="v_label">ALA156</data>
      <data key="v_degree">3</data>
      <data key="v_weighted_degree">0.0367368837130201</data>
      <data key="v_strength">0.0367368837130201</data>
      <data key="v_eccentricity">1</data>
      <data key="v_authority_score">0</data>
      <data key="v_hub_score">0</data>
      <data key="v_betweenness">60</data>
      <data key="v_coreness">2</data>
      <data key="v_closeness">0.185960591133005</data>
      <data key="v_allosteric_degree">0</data>
      <data key="v_neighboring_degree">3</data>
      <data key="v_allosteric_weighted_degree">0</data>
      <data key="v_delta_weighted_degree_G13">0.0699776442869799</data>
      <data key="v_delta_weighted_degree_Gq">0.0820756517355418</data>
      <data key="v_delta_weighted_degree_ind_G13">0.0396489482147031</data>
      <data key="v_delta_weighted_degree_ind_Gq">0.0527154028864991</data>
    </node>
    <node id="n6">
      <data key="v_label">ALA159</data>
      <data key="v_degree">6</data>
      <data key="v_weighted_degree">0.232633630265217</data>
      <data key="v_strength">0.232633630265217</data>
      <data key="v_eccentricity">3</data>
      <data key="v_authority_score">3.67963919067138e-07</data>
      <data key="v_hub_score">2.61265897346152e-13</data>
      <data key="v_betweenness">112</data>
      <data key="v_coreness">2</data>
      <data key="v_closeness">0.275045537340619</data>
      <data key="v_allosteric_degree">1</data>
      <data key="v_neighboring_degree">5</data>
      <data key="v_allosteric_weighted_degree">0.0634312350867966</data>
      <data key="v_delta_weighted_degree_G13">-0.133179168265217</data>
      <data key="v_delta_weighted_degree_Gq">-0.125740215405221</data>
      <data key="v_delta_weighted_degree_ind_G13">-0.212458421843144</data>
      <data key="v_delta_weighted_degree_ind_Gq">-0.185742847681515</data>
    </node>
    <node id="n7">
      <data key="v_label">ALA163</data>
      <data key="v_degree">4</data>
      <data key="v_weighted_degree">0.0677963522656953</data>
      <data key="v_strength">0.0677963522656953</data>
      <data key="v_eccentricity">1</data>
      <data key="v_authority_score">3.53168486172131e-09</data>
      <data key="v_hub_score">2.22513681082865e-09</data>
      <data key="v_betweenness">38</data>
      <data key="v_coreness">2</data>
      <data key="v_closeness">0.236121970289288</data>
      <data key="v_allosteric_degree">0</data>
      <data key="v_neighboring_degree">4</data>
      <data key="v_allosteric_weighted_degree">0</data>
      <data key="v_delta_weighted_degree_G13">0.191749982734305</data>
      <data key="v_delta_weighted_degree_Gq">0.105325790580624</data>
      <data key="v_delta_weighted_degree_ind_G13">0.071375903027588</data>
      <data key="v_delta_weighted_degree_ind_Gq">0.0523388162863726</data>
    </node>
    <node id="n8">
      <data key="v_label">ALA181</data>
      <data key="v_degree">5</data>
      <data key="v_weighted_degree">0.413641090119423</data>
      <data key="v_strength">0.413641090119423</data>
      <data key="v_eccentricity">10</data>
      <data key="v_authority_score">5.51544457021121e-06</data>
      <data key="v_hub_score">6.44810619779668e-08</data>
      <data key="v_betweenness">13</data>
      <data key="v_coreness">3</data>
      <data key="v_closeness">0.287345385347288</data>
      <data key="v_allosteric_degree">1</data>
      <data key="v_neighboring_degree">4</data>
      <data key="v_allosteric_weighted_degree">0.0257585113058976</data>
      <data key="v_delta_weighted_degree_G13">-0.168060348119423</data>
      <data key="v_delta_weighted_degree_Gq">-0.101081386115891</data>
      <data key="v_delta_weighted_degree_ind_G13">-0.250334271923895</data>
      <data key="v_delta_weighted_degree_ind_Gq">-0.297057420062154</data>
    </node>
    <node id="n9">
      <data key="v_label">ALA21</data>
      <data key="v_degree">4</data>
      <data key="v_weighted_degree">0.13903997587244</data>
      <data key="v_strength">0.13903997587244</data>
      <data key="v_eccentricity">5</data>
      <data key="v_authority_score">1.70160242318778e-05</data>
      <data key="v_hub_score">1.54923195156656e-07</data>
      <data key="v_betweenness">85</data>
      <data key="v_coreness">3</data>
      <data key="v_closeness">0.275045537340619</data>
      <data key="v_allosteric_degree">1</data>
      <data key="v_neighboring_degree">3</data>
      <data key="v_allosteric_weighted_degree">0.0169893801633595</data>
      <data key="v_delta_weighted_degree_G13">0.57893481612756</data>
      <data key="v_delta_weighted_degree_Gq">2.9757864063497</data>
      <data key="v_delta_weighted_degree_ind_G13">0.198080054449325</data>
      <data key="v_delta_weighted_degree_ind_Gq">1.06800993032378</data>
    </node>
    <node id="n10">
      <data key="v_label">ALA221</data>
      <data key="v_degree">2</data>
      <data key="v_weighted_degree">0.149770970405474</data>
      <data key="v_strength">0.149770970405474</data>
      <data key="v_eccentricity">0</data>
      <data key="v_authority_score">0.00157984805711275</data>
      <data key="v_hub_score">0</data>
      <data key="v_betweenness">0</data>
      <data key="v_coreness">2</data>
      <data key="v_closeness">0.244139046079224</data>
      <data key="v_allosteric_degree">0</data>
      <data key="v_neighboring_degree">2</data>
      <data key="v_allosteric_weighted_degree">0</data>
      <data key="v_delta_weighted_degree_G13">0.0199810175945265</data>
      <data key="v_delta_weighted_degree_Gq">0.0103413922944052</data>
      <data key="v_delta_weighted_degree_ind_G13">-0.0409759007434772</data>
      <data key="v_delta_weighted_degree_ind_Gq">-0.0612016737831724</data>
    </node>
    <node id="n11">
      <data key="v_label">ALA225</data>
      <data key="v_degree">6</data>
      <data key="v_weighted_degree">0.41589657391612</data>
      <data key="v_strength">0.41589657391612</data>
      <data key="v_eccentricity">9</data>
      <data key="v_authority_score">3.93316541876585e-06</data>
      <data key="v_hub_score">0.000214011079667748</data>
      <data key="v_betweenness">393</data>
      <data key="v_coreness">3</data>
      <data key="v_closeness">0.295788442703232</data>
      <data key="v_allosteric_degree">1</data>
      <data key="v_neighboring_degree">5</data>
      <data key="v_allosteric_weighted_degree">0.0637287157744527</data>
      <data key="v_delta_weighted_degree_G13">-0.17477767391612</data>
      <data key="v_delta_weighted_degree_Gq">-0.00386346282053723</data>
      <data key="v_delta_weighted_degree_ind_G13">-0.284091193112687</data>
      <data key="v_delta_weighted_degree_ind_Gq">-0.195396184067892</data>
    </node>
    <node id="n12">
      <data key="v_label">ALA244</data>
      <data key="v_degree">2</data>
      <data key="v_weighted_degree">0.0356600427099737</data>
      <data key="v_strength">0.0356600427099737</data>
      <data key="v_eccentricity">0</data>
      <data key="v_authority_score">1.16687893211991e-05</data>
      <data key="v_hub_score">0</data>
      <data key="v_betweenness">0</data>
      <data key="v_coreness">2</data>
      <data key="v_closeness">0.261698440207972</data>
      <data key="v_allosteric_degree">1</data>
      <data key="v_neighboring_degree">1</data>
      <data key="v_allosteric_weighted_degree">0.0243238516668546</data>
      <data key="v_delta_weighted_degree_G13">0.0852547112900263</data>
      <data key="v_delta_weighted_degree_Gq">0.0586554322309012</data>
      <data key="v_delta_weighted_degree_ind_G13">-0.00392000423027882</data>
      <data key="v_delta_weighted_degree_ind_Gq">0.0210545958534441</data>
    </node>
    <node id="n13">
      <data key="v_label">ALA277</data>
      <data key="v_degree">3</data>
      <data key="v_weighted_degree">0.0498667050553931</data>
      <data key="v_strength">0.0498667050553931</data>
      <data key="v_eccentricity">2</data>
      <data key="v_authority_score">2.09733185974051e-05</data>
      <data key="v_hub_score">0</data>
      <data key="v_betweenness">60</data>
      <data key="v_coreness">2</data>
      <data key="v_closeness">0.196870925684485</data>
      <data key="v_allosteric_degree">0</data>
      <data key="v_neighboring_degree">3</data>
      <data key="v_allosteric_weighted_degree">0</data>
      <data key="v_delta_weighted_degree_G13">0.124438100944607</data>
      <data key="v_delta_weighted_degree_Gq">0.321750834621857</data>
      <data key="v_delta_weighted_degree_ind_G13">0.0487347729454094</data>
      <data key="v_delta_weighted_degree_ind_Gq">0.0536374244540313</data>
    </node>
    <node id="n14">
      <data key="v_label">ALA283</data>
      <data key="v_degree">2</data>
      <data key="v_weighted_degree">0.0213728379725131</data>
      <data key="v_strength">0.0213728379725131</data>
      <data key="v_eccentricity">0</data>
      <data key="v_authority_score">7.68170419232259e-06</data>
      <data key="v_hub_score">0</data>
      <data key="v_betweenness">0</data>
      <data key="v_coreness">2</data>
      <data key="v_closeness">0.255283178360101</data>
      <data key="v_allosteric_degree">1</data>
      <data key="v_neighboring_degree">1</data>
      <data key="v_allosteric_weighted_degree">0.0160148516146148</data>
      <data key="v_delta_weighted_degree_G13">0.270569438027487</data>
      <data key="v_delta_weighted_degree_Gq">0.176710883247723</data>
      <data key="v_delta_weighted_degree_ind_G13">0.0619138469291544</data>
      <data key="v_delta_weighted_degree_ind_Gq">0.0914284046881193</data>
    </node>
    <node id="n15">
      <data key="v_label">ALA291</data>
      <data key="v_degree">21</data>
      <data key="v_weighted_degree">1.17727414475864</data>
      <data key="v_strength">1.17727414475864</data>
      <data key="v_eccentricity">11</data>
      <data key="v_authority_score">2.1909064339606e-06</data>
      <data key="v_hub_score">4.92255149648287e-06</data>
      <data key="v_betweenness">1108</data>
      <data key="v_coreness">3</data>
      <data key="v_closeness">0.348327566320646</data>
      <data key="v_allosteric_degree">16</data>
      <data key="v_neighboring_degree">5</data>
      <data key="v_allosteric_weighted_degree">0.76801078019474</data>
      <data key="v_delta_weighted_degree_G13">-1.01001765075864</data>
      <data key="v_delta_weighted_degree_Gq">-1.05435364492367</data>
      <data key="v_delta_weighted_degree_ind_G13">-1.08215899287208</data>
      <data key="v_delta_weighted_degree_ind_Gq">-1.12963988325419</data>
    </node>
    <node id="n16">
      <data key="v_label">ALA63</data>
      <data key="v_degree">3</data>
      <data key="v_weighted_degree">0.0325097344470662</data>
      <data key="v_strength">0.0325097344470662</data>
      <data key="v_eccentricity">1</data>
      <data key="v_authority_score">1.44516585667634e-06</data>
      <data key="v_hub_score">2.43661745205362e-08</data>
      <data key="v_betweenness">10</data>
      <data key="v_coreness">2</data>
      <data key="v_closeness">0.267730496453901</data>
      <data key="v_allosteric_degree">1</data>
      <data key="v_neighboring_degree">2</data>
      <data key="v_allosteric_weighted_degree">0.0160036500798606</data>
      <data key="v_delta_weighted_degree_G13">0.748193520552934</data>
      <data key="v_delta_weighted_degree_Gq">2.06036485688522</data>
      <data key="v_delta_weighted_degree_ind_G13">0.297963275445471</data>
      <data key="v_delta_weighted_degree_ind_Gq">0.835831109082757</data>
    </node>
    <node id="n17">
      <data key="v_label">ALA71</data>
      <data key="v_degree">2</data>
      <data key="v_weighted_degree">0.0426916061881222</data>
      <data key="v_strength">0.0426916061881222</data>
      <data key="v_eccentricity">1</data>
      <data key="v_authority_score">8.50417483111676e-21</data>
      <data key="v_hub_score">0</data>
      <data key="v_betweenness">4</data>
      <data key="v_coreness">2</data>
      <data key="v_closeness">0.187112763320942</data>
      <data key="v_allosteric_degree">0</data>
      <data key="v_neighboring_degree">2</data>
      <data key="v_allosteric_weighted_degree">0</data>
      <data key="v_delta_weighted_degree_G13">0.100041686811878</data>
      <data key="v_delta_weighted_degree_Gq">0.0916737360903178</data>
      <data key="v_delta_weighted_degree_ind_G13">0.0526718269003595</data>
      <data key="v_delta_weighted_degree_ind_Gq">0.0298158581736979</data>
    </node>
    <node id="n18">
      <data key="v_label">ALA73</data>
      <data key="v_degree">2</data>
      <data key="v_weighted_degree">0.0291619149777344</data>
      <data key="v_strength">0.0291619149777344</data>
      <data key="v_eccentricity">1</data>
      <data key="v_authority_score">2.56745599970834e-09</data>
      <data key="v_hub_score">0</data>
      <data key="v_betweenness">23</data>
      <data key="v_coreness">2</data>
      <data key="v_closeness">0.226386806596702</data>
      <data key="v_allosteric_degree">1</data>
      <data key="v_neighboring_degree">1</data>
      <data key="v_allosteric_weighted_degree">0.0123167669007832</data>
      <data key="v_delta_weighted_degree_G13">0.110268379022266</data>
      <data key="v_delta_weighted_degree_Gq">0.0394398871516375</data>
      <data key="v_delta_weighted_degree_ind_G13">0.0278343774592451</data>
      <data key="v_delta_weighted_degree_ind_Gq">0.00240667661898543</data>
    </node>
    <node id="n19">
      <data key="v_label">ALA85</data>
      <data key="v_degree">3</data>
      <data key="v_weighted_degree">0.0421970743373922</data>
      <data key="v_strength">0.0421970743373922</data>
      <data key="v_eccentricity">1</data>
      <data key="v_authority_score">2.15856219875435e-10</data>
      <data key="v_hub_score">0</data>
      <data key="v_betweenness">31</data>
      <data key="v_coreness">2</data>
      <data key="v_closeness">0.227409638554217</data>
      <data key="v_allosteric_degree">0</data>
      <data key="v_neighboring_degree">3</data>
      <data key="v_allosteric_weighted_degree">0</data>
      <data key="v_delta_weighted_degree_G13">-0.00894036633739217</data>
      <data key="v_delta_weighted_degree_Gq">-0.00824917614800227</data>
      <data key="v_delta_weighted_degree_ind_G13">-0.0222828690663672</data>
      <data key="v_delta_weighted_degree_ind_Gq">-0.021865339054171</data>
    </node>
    <node id="n20">
      <data key="v_label">ALA89</data>
      <data key="v_degree">2</data>
      <data key="v_weighted_degree">0.0290574527100508</data>
      <data key="v_strength">0.0290574527100508</data>
      <data key="v_eccentricity">0</data>
      <data key="v_authority_score">9.63114565763364e-11</data>
      <data key="v_hub_score">0</data>
      <data key="v_betweenness">0</data>
      <data key="v_coreness">2</data>
      <data key="v_closeness">0.224201930215293</data>
      <data key="v_allosteric_degree">0</data>
      <data key="v_neighboring_degree">2</data>
      <data key="v_allosteric_weighted_degree">0</data>
      <data key="v_delta_weighted_degree_G13">0.0402358052899492</data>
      <data key="v_delta_weighted_degree_Gq">0.0509277964486416</data>
      <data key="v_delta_weighted_degree_ind_G13">-0.0141800520795851</data>
      <data key="v_delta_weighted_degree_ind_Gq">-0.0113568218159943</data>
    </node>
    <node id="n21">
      <data key="v_label">ARG126</data>
      <data key="v_degree">4</data>
      <data key="v_weighted_degree">0.407400424153947</data>
      <data key="v_strength">0.407400424153947</data>
      <data key="v_eccentricity">4</data>
      <data key="v_authority_score">1.49024818887235e-05</data>
      <data key="v_hub_score">2.24935655451724e-06</data>
      <data key="v_betweenness">1</data>
      <data key="v_coreness">3</data>
      <data key="v_closeness">0.303212851405622</data>
      <data key="v_allosteric_degree">2</data>
      <data key="v_neighboring_degree">2</data>
      <data key="v_allosteric_weighted_degree">0.0994599005828544</data>
      <data key="v_delta_weighted_degree_G13">0.194271545846052</data>
      <data key="v_delta_weighted_degree_Gq">0.818213393407424</data>
      <data key="v_delta_weighted_degree_ind_G13">-0.22154846103642</data>
      <data key="v_delta_weighted_degree_ind_Gq">0.0151071635308513</data>
    </node>
    <node id="n22">
      <data key="v_label">ARG137</data>
      <data key="v_degree">4</data>
      <data key="v_weighted_degree">0.0795934899184323</data>
      <data key="v_strength">0.0795934899184323</data>
      <data key="v_eccentricity">2</data>
      <data key="v_authority_score">1.90898903544742e-07</data>
      <data key="v_hub_score">2.18315020948795e-09</data>
      <data key="v_betweenness">8</data>
      <data key="v_coreness">3</data>
      <data key="v_closeness">0.253568429890848</data>
      <data key="v_allosteric_degree">1</data>
      <data key="v_neighboring_degree">3</data>
      <data key="v_allosteric_weighted_degree">0.00923246771878557</data>
      <data key="v_delta_weighted_degree_G13">0.418541211081568</data>
      <data key="v_delta_weighted_degree_Gq">0.560529211123763</data>
      <data key="v_delta_weighted_degree_ind_G13">0.151072093894888</data>
      <data key="v_delta_weighted_degree_ind_Gq">0.347983658811737</data>
    </node>
    <node id="n23">
      <data key="v_label">ARG139</data>
      <data key="v_degree">18</data>
      <data key="v_weighted_degree">1.56145110056613</data>
      <data key="v_strength">1.56145110056614</data>
      <data key="v_eccentricity">8</data>
      <data key="v_authority_score">7.45672188245147e-05</data>
      <data key="v_hub_score">5.32013749804697e-06</data>
      <data key="v_betweenness">291</data>
      <data key="v_coreness">3</data>
      <data key="v_closeness">0.365617433414044</data>
      <data key="v_allosteric_degree">14</data>
      <data key="v_neighboring_degree">4</data>
      <data key="v_allosteric_weighted_degree">0.983617110647302</data>
      <data key="v_delta_weighted_degree_G13">-1.16816087556614</data>
      <data key="v_delta_weighted_degree_Gq">-1.34673534187871</data>
      <data key="v_delta_weighted_degree_ind_G13">-1.23840784560557</data>
      <data key="v_delta_weighted_degree_ind_Gq">-1.41742107674223</data>
    </node>
    <node id="n24">
      <data key="v_label">ARG140</data>
      <data key="v_degree">18</data>
      <data key="v_weighted_degree">1.00365277874661</data>
      <data key="v_strength">1.00365277874661</data>
      <data key="v_eccentricity">10</data>
      <data key="v_authority_score">5.44426059076563e-06</data>
      <data key="v_hub_score">5.3303659345062e-06</data>
      <data key="v_betweenness">375</data>
      <data key="v_coreness">3</data>
      <data key="v_closeness">0.336677814938684</data>
      <data key="v_allosteric_degree">14</data>
      <data key="v_neighboring_degree">4</data>
      <data key="v_allosteric_weighted_degree">0.497133533445182</data>
      <data key="v_delta_weighted_degree_G13">0.314553147253394</data>
      <data key="v_delta_weighted_degree_Gq">1.06031192109353</data>
      <data key="v_delta_weighted_degree_ind_G13">-0.43956504903516</data>
      <data key="v_delta_weighted_degree_ind_Gq">0.330006824966413</data>
    </node>
    <node id="n25">
      <data key="v_label">ARG167</data>
      <data key="v_degree">2</data>
      <data key="v_weighted_degree">0.244515506061845</data>
      <data key="v_strength">0.244515506061845</data>
      <data key="v_eccentricity">0</data>
      <data key="v_authority_score">1.51094679148319e-06</data>
      <data key="v_hub_score">0</data>
      <data key="v_betweenness">0</data>
      <data key="v_coreness">2</data>
      <data key="v_closeness">0.27859778597786</data>
      <data key="v_allosteric_degree">1</data>
      <data key="v_neighboring_degree">1</data>
      <data key="v_allosteric_weighted_degree">0.0433489877546316</data>
      <data key="v_delta_weighted_degree_G13">0.227309827938155</data>
      <data key="v_delta_weighted_degree_Gq">1.08298989647721</data>
      <data key="v_delta_weighted_degree_ind_G13">-0.0440699610499758</data>
      <data key="v_delta_weighted_degree_ind_Gq">0.211157414105708</data>
    </node>
    <node id="n26">
      <data key="v_label">ARG23</data>
      <data key="v_degree">6</data>
      <data key="v_weighted_degree">0.351660606819238</data>
      <data key="v_strength">0.351660606819238</data>
      <data key="v_eccentricity">4</data>
      <data key="v_authority_score">4.02626790223707e-07</data>
      <data key="v_hub_score">1.47446346866814e-07</data>
      <data key="v_betweenness">225</data>
      <data key="v_coreness">3</data>
      <data key="v_closeness">0.288443170964661</data>
      <data key="v_allosteric_degree">1</data>
      <data key="v_neighboring_degree">5</data>
      <data key="v_allosteric_weighted_degree">0.0116733903215323</data>
      <data key="v_delta_weighted_degree_G13">0.353545117180762</data>
      <data key="v_delta_weighted_degree_Gq">0.614705462932861</data>
      <data key="v_delta_weighted_degree_ind_G13">0.146236537361201</data>
      <data key="v_delta_weighted_degree_ind_Gq">-0.0404913004260524</data>
    </node>
    <node id="n27">
      <data key="v_label">ARG234</data>
      <data key="v_degree">5</data>
      <data key="v_weighted_degree">0.443188108870253</data>
      <data key="v_strength">0.443188108870253</data>
      <data key="v_eccentricity">3</data>
      <data key="v_authority_score">2.36240762190252e-05</data>
      <data key="v_hub_score">6.1205996435203e-07</data>
      <data key="v_betweenness">35</data>
      <data key="v_coreness">3</data>
      <data key="v_closeness">0.289549376797699</data>
      <data key="v_allosteric_degree">3</data>
      <data key="v_neighboring_degree">2</data>
      <data key="v_allosteric_weighted_degree">0.243125871218023</data>
      <data key="v_delta_weighted_degree_G13">-0.0171536818702527</data>
      <data key="v_delta_weighted_degree_Gq">0.276963048405837</data>
      <data key="v_delta_weighted_degree_ind_G13">0.0554286029399437</data>
      <data key="v_delta_weighted_degree_ind_Gq">0.0126544174156544</data>
    </node>
    <node id="n28">
      <data key="v_label">ARG272</data>
      <data key="v_degree">3</data>
      <data key="v_weighted_degree">0.143995642593342</data>
      <data key="v_strength">0.143995642593342</data>
      <data key="v_eccentricity">4</data>
      <data key="v_authority_score">4.0268820553042e-05</data>
      <data key="v_hub_score">0</data>
      <data key="v_betweenness">125</data>
      <data key="v_coreness">2</data>
      <data key="v_closeness">0.233565351894818</data>
      <data key="v_allosteric_degree">1</data>
      <data key="v_neighboring_degree">2</data>
      <data key="v_allosteric_weighted_degree">0.0114216106071901</data>
      <data key="v_delta_weighted_degree_G13">0.145924438406658</data>
      <data key="v_delta_weighted_degree_Gq">0.24197919759409</data>
      <data key="v_delta_weighted_degree_ind_G13">0.00466880142354067</data>
      <data key="v_delta_weighted_degree_ind_Gq">0.10576253775465</data>
    </node>
    <node id="n29">
      <data key="v_label">ARG275</data>
      <data key="v_degree">13</data>
      <data key="v_weighted_degree">1.16151350343657</data>
      <data key="v_strength">1.16151350343657</data>
      <data key="v_eccentricity">8</data>
      <data key="v_authority_score">1</data>
      <data key="v_hub_score">0.00124960796305114</data>
      <data key="v_betweenness">1669</data>
      <data key="v_coreness">3</data>
      <data key="v_closeness">0.299306243805748</data>
      <data key="v_allosteric_degree">8</data>
      <data key="v_neighboring_degree">5</data>
      <data key="v_allosteric_weighted_degree">0.218974421521287</data>
      <data key="v_delta_weighted_degree_G13">0.340873442563428</data>
      <data key="v_delta_weighted_degree_Gq">0.276373649839824</data>
      <data key="v_delta_weighted_degree_ind_G13">-0.436963495561104</data>
      <data key="v_delta_weighted_degree_ind_Gq">-0.404013531823558</data>
    </node>
    <node id="n30">
      <data key="v_label">ARG311</data>
      <data key="v_degree">6</data>
      <data key="v_weighted_degree">0.465849097228655</data>
      <data key="v_strength">0.465849097228655</data>
      <data key="v_eccentricity">1</data>
      <data key="v_authority_score">4.60869941950455e-06</data>
      <data key="v_hub_score">1.83149675694578e-06</data>
      <data key="v_betweenness">41</data>
      <data key="v_coreness">3</data>
      <data key="v_closeness">0.210306406685237</data>
      <data key="v_allosteric_degree">1</data>
      <data key="v_neighboring_degree">5</data>
      <data key="v_allosteric_weighted_degree">0.0948495416511207</data>
      <data key="v_delta_weighted_degree_G13">-0.304998441228655</data>
      <data key="v_delta_weighted_degree_Gq">-0.32662597163111</data>
      <data key="v_delta_weighted_degree_ind_G13">-0.340456848669831</data>
      <data key="v_delta_weighted_degree_ind_Gq">-0.304467363206345</data>
    </node>
    <node id="n31">
      <data key="v_label">ARG93</data>
      <data key="v_degree">5</data>
      <data key="v_weighted_degree">0.314325580688126</data>
      <data key="v_strength">0.314325580688126</data>
      <data key="v_eccentricity">1</data>
      <data key="v_authority_score">1.57743996298246e-11</data>
      <data key="v_hub_score">7.25280167903118e-10</data>
      <data key="v_betweenness">60</data>
      <data key="v_coreness">3</data>
      <data key="v_closeness">0.210013908205841</data>
      <data key="v_allosteric_degree">2</data>
      <data key="v_neighboring_degree">3</data>
      <data key="v_allosteric_weighted_degree">0.0887789687779268</data>
      <data key="v_delta_weighted_degree_G13">0.585194186311874</data>
      <data key="v_delta_weighted_degree_Gq">0.913122877769533</data>
      <data key="v_delta_weighted_degree_ind_G13">0.222155951454141</data>
      <data key="v_delta_weighted_degree_ind_Gq">0.313225685109357</data>
    </node>
    <node id="n32">
      <data key="v_label">ASN111</data>
      <data key="v_degree">4</data>
      <data key="v_weighted_degree">0.155461560743511</data>
      <data key="v_strength">0.155461560743511</data>
      <data key="v_eccentricity">2</data>
      <data key="v_authority_score">2.3330757389699e-07</data>
      <data key="v_hub_score">6.20780928623749e-08</data>
      <data key="v_betweenness">35</data>
      <data key="v_coreness">2</data>
      <data key="v_closeness">0.268444444444444</data>
      <data key="v_allosteric_degree">1</data>
      <data key="v_neighboring_degree">3</data>
      <data key="v_allosteric_weighted_degree">0.0371597572658788</data>
      <data key="v_delta_weighted_degree_G13">-0.0368743617435113</data>
      <data key="v_delta_weighted_degree_Gq">0.0424059491852992</data>
      <data key="v_delta_weighted_degree_ind_G13">-0.0906433519173133</data>
      <data key="v_delta_weighted_degree_ind_Gq">-0.0406639306202264</data>
    </node>
    <node id="n33">
      <data key="v_label">ASN168</data>
      <data key="v_degree">3</data>
      <data key="v_weighted_degree">0.260177586192699</data>
      <data key="v_strength">0.260177586192699</data>
      <data key="v_eccentricity">1</data>
      <data key="v_authority_score">1.70210254278642e-08</data>
      <data key="v_hub_score">1.07703047242466e-10</data>
      <data key="v_betweenness">7</data>
      <data key="v_coreness">2</data>
      <data key="v_closeness">0.241021548284118</data>
      <data key="v_allosteric_degree">0</data>
      <data key="v_neighboring_degree">3</data>
      <data key="v_allosteric_weighted_degree">0</data>
      <data key="v_delta_weighted_degree_G13">0.229668594807301</data>
      <data key="v_delta_weighted_degree_Gq">0.159773067222951</data>
      <data key="v_delta_weighted_degree_ind_G13">0.0144442060505954</data>
      <data key="v_delta_weighted_degree_ind_Gq">-0.0349930909246382</data>
    </node>
    <node id="n34">
      <data key="v_label">ASN174</data>
      <data key="v_degree">5</data>
      <data key="v_weighted_degree">0.531379211069918</data>
      <data key="v_strength">0.531379211069918</data>
      <data key="v_eccentricity">13</data>
      <data key="v_authority_score">1.53632073792637e-06</data>
      <data key="v_hub_score">2.84824314454635e-08</data>
      <data key="v_betweenness">99</data>
      <data key="v_coreness">3</data>
      <data key="v_closeness">0.266079295154185</data>
      <data key="v_allosteric_degree">2</data>
      <data key="v_neighboring_degree">3</data>
      <data key="v_allosteric_weighted_degree">0.182304107174692</data>
      <data key="v_delta_weighted_degree_G13">-0.470153444069918</data>
      <data key="v_delta_weighted_degree_Gq">-0.134187759924268</data>
      <data key="v_delta_weighted_degree_ind_G13">-0.503431768800298</data>
      <data key="v_delta_weighted_degree_ind_Gq">-0.400427323592322</data>
    </node>
    <node id="n35">
      <data key="v_label">ASN176</data>
      <data key="v_degree">5</data>
      <data key="v_weighted_degree">0.347388023006937</data>
      <data key="v_strength">0.347388023006937</data>
      <data key="v_eccentricity">3</data>
      <data key="v_authority_score">1.68685036381064e-09</data>
      <data key="v_hub_score">2.02114483094494e-08</data>
      <data key="v_betweenness">55</data>
      <data key="v_coreness">3</data>
      <data key="v_closeness">0.226897069872276</data>
      <data key="v_allosteric_degree">1</data>
      <data key="v_neighboring_degree">4</data>
      <data key="v_allosteric_weighted_degree">0.0640172652421606</data>
      <data key="v_delta_weighted_degree_G13">-0.173485958006937</data>
      <data key="v_delta_weighted_degree_Gq">-0.149745849573105</data>
      <data key="v_delta_weighted_degree_ind_G13">-0.247922388278677</data>
      <data key="v_delta_weighted_degree_ind_Gq">-0.25495442602376</data>
    </node>
    <node id="n36">
      <data key="v_label">ASN188</data>
      <data key="v_degree">3</data>
      <data key="v_weighted_degree">0.321231038805149</data>
      <data key="v_strength">0.321231038805149</data>
      <data key="v_eccentricity">13</data>
      <data key="v_authority_score">2.03471385056497e-09</data>
      <data key="v_hub_score">1.74505379755457e-06</data>
      <data key="v_betweenness">123</data>
      <data key="v_coreness">2</data>
      <data key="v_closeness">0.258561643835616</data>
      <data key="v_allosteric_degree">1</data>
      <data key="v_neighboring_degree">2</data>
      <data key="v_allosteric_weighted_degree">0.045409090981648</data>
      <data key="v_delta_weighted_degree_G13">0.778581558349335</data>
      <data key="v_delta_weighted_degree_Gq">1.30800730204009</data>
      <data key="v_delta_weighted_degree_ind_G13">0.252617890804022</data>
      <data key="v_delta_weighted_degree_ind_Gq">0.32708837072375</data>
    </node>
    <node id="n37">
      <data key="v_label">ASN200</data>
      <data key="v_degree">6</data>
      <data key="v_weighted_degree">0.334059044949487</data>
      <data key="v_strength">0.334059044949487</data>
      <data key="v_eccentricity">5</data>
      <data key="v_authority_score">2.8876684537017e-07</data>
      <data key="v_hub_score">6.04969370516628e-08</data>
      <data key="v_betweenness">70</data>
      <data key="v_coreness">3</data>
      <data key="v_closeness">0.290664100096246</data>
      <data key="v_allosteric_degree">2</data>
      <data key="v_neighboring_degree">4</data>
      <data key="v_allosteric_weighted_degree">0.126064583207677</data>
      <data key="v_delta_weighted_degree_G13">-0.256506612949487</data>
      <data key="v_delta_weighted_degree_Gq">-0.25479220914121</data>
      <data key="v_delta_weighted_degree_ind_G13">-0.300047397192912</data>
      <data key="v_delta_weighted_degree_ind_Gq">-0.292642418810551</data>
    </node>
    <node id="n38">
      <data key="v_label">ASN231</data>
      <data key="v_degree">8</data>
      <data key="v_weighted_degree">0.558080817564274</data>
      <data key="v_strength">0.558080817564274</data>
      <data key="v_eccentricity">9</data>
      <data key="v_authority_score">1.85839175299537e-05</data>
      <data key="v_hub_score">2.20778316184949e-06</data>
      <data key="v_betweenness">257</data>
      <data key="v_coreness">3</data>
      <data key="v_closeness">0.306288032454361</data>
      <data key="v_allosteric_degree">3</data>
      <data key="v_neighboring_degree">5</data>
      <data key="v_allosteric_weighted_degree">0.151971216779408</data>
      <data key="v_delta_weighted_degree_G13">-0.163777733564274</data>
      <data key="v_delta_weighted_degree_Gq">0.426310503874282</data>
      <data key="v_delta_weighted_degree_ind_G13">-0.280317504623744</data>
      <data key="v_delta_weighted_degree_ind_Gq">-0.0963170836662813</data>
    </node>
    <node id="n39">
      <data key="v_label">ASN235</data>
      <data key="v_degree">28</data>
      <data key="v_weighted_degree">1.21263669613166</data>
      <data key="v_strength">1.21263669613166</data>
      <data key="v_eccentricity">9</data>
      <data key="v_authority_score">1.96988458268948e-05</data>
      <data key="v_hub_score">0.000112753522081731</data>
      <data key="v_betweenness">306</data>
      <data key="v_coreness">3</data>
      <data key="v_closeness">0.343572241183163</data>
      <data key="v_allosteric_degree">18</data>
      <data key="v_neighboring_degree">10</data>
      <data key="v_allosteric_weighted_degree">0.533412841394194</data>
      <data key="v_delta_weighted_degree_G13">-0.82986674613166</data>
      <data key="v_delta_weighted_degree_Gq">-0.539901381010237</data>
      <data key="v_delta_weighted_degree_ind_G13">-0.876704961396416</data>
      <data key="v_delta_weighted_degree_ind_Gq">-0.757785627529433</data>
    </node>
    <node id="n40">
      <data key="v_label">ASN25</data>
      <data key="v_degree">6</data>
      <data key="v_weighted_degree">0.389300872849787</data>
      <data key="v_strength">0.389300872849787</data>
      <data key="v_eccentricity">4</data>
      <data key="v_authority_score">5.93418774189527e-09</data>
      <data key="v_hub_score">2.31132710048582e-08</data>
      <data key="v_betweenness">212</data>
      <data key="v_coreness">3</data>
      <data key="v_closeness">0.266548984995587</data>
      <data key="v_allosteric_degree">1</data>
      <data key="v_neighboring_degree">5</data>
      <data key="v_allosteric_weighted_degree">0.0198986675505872</data>
      <data key="v_delta_weighted_degree_G13">-0.270882964849787</data>
      <data key="v_delta_weighted_degree_Gq">-0.337775191375527</data>
      <data key="v_delta_weighted_degree_ind_G13">-0.315811666478108</data>
      <data key="v_delta_weighted_degree_ind_Gq">-0.361430368927961</data>
    </node>
    <node id="n41">
      <data key="v_label">ASN294</data>
      <data key="v_degree">4</data>
      <data key="v_weighted_degree">0.231669098846321</data>
      <data key="v_strength">0.231669098846321</data>
      <data key="v_eccentricity">1</data>
      <data key="v_authority_score">7.20522912694704e-06</data>
      <data key="v_hub_score">1.28414738343329e-07</data>
      <data key="v_betweenness">27</data>
      <data key="v_coreness">2</data>
      <data key="v_closeness">0.297830374753452</data>
      <data key="v_allosteric_degree">2</data>
      <data key="v_neighboring_degree">2</data>
      <data key="v_allosteric_weighted_degree">0.0568256945947585</data>
      <data key="v_delta_weighted_degree_G13">0.0143299091536789</data>
      <data key="v_delta_weighted_degree_Gq">0.138008260129516</data>
      <data key="v_delta_weighted_degree_ind_G13">-0.10696150642082</data>
      <data key="v_delta_weighted_degree_ind_Gq">-0.0408312319608046</data>
    </node>
    <node id="n42">
      <data key="v_label">ASN295</data>
      <data key="v_degree">2</data>
      <data key="v_weighted_degree">0.0344465474399132</data>
      <data key="v_strength">0.0344465474399132</data>
      <data key="v_eccentricity">0</data>
      <data key="v_authority_score">2.1346624675556e-08</data>
      <data key="v_hub_score">0</data>
      <data key="v_betweenness">0</data>
      <data key="v_coreness">2</data>
      <data key="v_closeness">0.235569422776911</data>
      <data key="v_allosteric_degree">1</data>
      <data key="v_neighboring_degree">1</data>
      <data key="v_allosteric_weighted_degree">0.0198608623706492</data>
      <data key="v_delta_weighted_degree_G13">0.174859422560087</data>
      <data key="v_delta_weighted_degree_Gq">0.141554480641796</data>
      <data key="v_delta_weighted_degree_ind_G13">0.12536588108815</data>
      <data key="v_delta_weighted_degree_ind_Gq">0.210721169109861</data>
    </node>
    <node id="n43">
      <data key="v_label">ASN298</data>
      <data key="v_degree">8</data>
      <data key="v_weighted_degree">0.507433558873004</data>
      <data key="v_strength">0.507433558873004</data>
      <data key="v_eccentricity">8</data>
      <data key="v_authority_score">3.12077327417797e-07</data>
      <data key="v_hub_score">6.44927395401796e-08</data>
      <data key="v_betweenness">535</data>
      <data key="v_coreness">3</data>
      <data key="v_closeness">0.293774319066148</data>
      <data key="v_allosteric_degree">3</data>
      <data key="v_neighboring_degree">5</data>
      <data key="v_allosteric_weighted_degree">0.130709823931734</data>
      <data key="v_delta_weighted_degree_G13">0.301910246126996</data>
      <data key="v_delta_weighted_degree_Gq">0.138156203050682</data>
      <data key="v_delta_weighted_degree_ind_G13">-0.355699918783951</data>
      <data key="v_delta_weighted_degree_ind_Gq">0.0969108363174607</data>
    </node>
    <node id="n44">
      <data key="v_label">ASN46</data>
      <data key="v_degree">4</data>
      <data key="v_weighted_degree">0.0661751196453173</data>
      <data key="v_strength">0.0661751196453173</data>
      <data key="v_eccentricity">2</data>
      <data key="v_authority_score">5.00594989086083e-09</data>
      <data key="v_hub_score">6.64426354074745e-09</data>
      <data key="v_betweenness">66</data>
      <data key="v_coreness">2</data>
      <data key="v_closeness">0.249380677126342</data>
      <data key="v_allosteric_degree">1</data>
      <data key="v_neighboring_degree">3</data>
      <data key="v_allosteric_weighted_degree">0.0186004184906072</data>
      <data key="v_delta_weighted_degree_G13">0.0360109863546827</data>
      <data key="v_delta_weighted_degree_Gq">0.100684925527089</data>
      <data key="v_delta_weighted_degree_ind_G13">-0.00967541574326364</data>
      <data key="v_delta_weighted_degree_ind_Gq">0.0162213172106834</data>
    </node>
    <node id="n45">
      <data key="v_label">ASN69</data>
      <data key="v_degree">3</data>
      <data key="v_weighted_degree">0.0254170360004852</data>
      <data key="v_strength">0.0254170360004852</data>
      <data key="v_eccentricity">5</data>
      <data key="v_authority_score">0</data>
      <data key="v_hub_score">0</data>
      <data key="v_betweenness">85</data>
      <data key="v_coreness">2</data>
      <data key="v_closeness">0.217893217893218</data>
      <data key="v_allosteric_degree">0</data>
      <data key="v_neighboring_degree">3</data>
      <data key="v_allosteric_weighted_degree">0</data>
      <data key="v_delta_weighted_degree_G13">0.147847395999515</data>
      <data key="v_delta_weighted_degree_Gq">0.14007518706688</data>
      <data key="v_delta_weighted_degree_ind_G13">0.045348133063742</data>
      <data key="v_delta_weighted_degree_ind_Gq">0.0229636177446</data>
    </node>
    <node id="n46">
      <data key="v_label">ASN98</data>
      <data key="v_degree">8</data>
      <data key="v_weighted_degree">0.33507551665476</data>
      <data key="v_strength">0.33507551665476</data>
      <data key="v_eccentricity">6</data>
      <data key="v_authority_score">0.000134371599515916</data>
      <data key="v_hub_score">1.33973990517961e-07</data>
      <data key="v_betweenness">95</data>
      <data key="v_coreness">2</data>
      <data key="v_closeness">0.281716417910448</data>
      <data key="v_allosteric_degree">2</data>
      <data key="v_neighboring_degree">6</data>
      <data key="v_allosteric_weighted_degree">0.156382318255507</data>
      <data key="v_delta_weighted_degree_G13">0.13744171934524</data>
      <data key="v_delta_weighted_degree_Gq">0.0174177558379531</data>
      <data key="v_delta_weighted_degree_ind_G13">-0.0207536960110197</data>
      <data key="v_delta_weighted_degree_ind_Gq">-0.0699541068550495</data>
    </node>
    <node id="n47">
      <data key="v_label">ASP125</data>
      <data key="v_degree">4</data>
      <data key="v_weighted_degree">0.319743568596291</data>
      <data key="v_strength">0.319743568596291</data>
      <data key="v_eccentricity">3</data>
      <data key="v_authority_score">9.13658954452495e-06</data>
      <data key="v_hub_score">2.04249771955175e-09</data>
      <data key="v_betweenness">15</data>
      <data key="v_coreness">3</data>
      <data key="v_closeness">0.289827255278311</data>
      <data key="v_allosteric_degree">3</data>
      <data key="v_neighboring_degree">1</data>
      <data key="v_allosteric_weighted_degree">0.107304768858052</data>
      <data key="v_delta_weighted_degree_G13">5.60856534540371</data>
      <data key="v_delta_weighted_degree_Gq">8.69096762666459</data>
      <data key="v_delta_weighted_degree_ind_G13">0.874717143427941</data>
      <data key="v_delta_weighted_degree_ind_Gq">0.540092050806584</data>
    </node>
    <node id="n48">
      <data key="v_label">ASP16</data>
      <data key="v_degree">3</data>
      <data key="v_weighted_degree">0.219373508446144</data>
      <data key="v_strength">0.219373508446144</data>
      <data key="v_eccentricity">2</data>
      <data key="v_authority_score">0</data>
      <data key="v_hub_score">0</data>
      <data key="v_betweenness">97</data>
      <data key="v_coreness">2</data>
      <data key="v_closeness">0.171298922291548</data>
      <data key="v_allosteric_degree">0</data>
      <data key="v_neighboring_degree">3</data>
      <data key="v_allosteric_weighted_degree">0</data>
      <data key="v_delta_weighted_degree_G13">-0.0256121594461438</data>
      <data key="v_delta_weighted_degree_Gq">0.267864197047336</data>
      <data key="v_delta_weighted_degree_ind_G13">-0.0948455937497379</data>
      <data key="v_delta_weighted_degree_ind_Gq">-0.0617953271652119</data>
    </node>
    <node id="n49">
      <data key="v_label">ASP17</data>
      <data key="v_degree">5</data>
      <data key="v_weighted_degree">0.385675394734153</data>
      <data key="v_strength">0.385675394734153</data>
      <data key="v_eccentricity">2</data>
      <data key="v_authority_score">7.52993369966575e-05</data>
      <data key="v_hub_score">0</data>
      <data key="v_betweenness">92</data>
      <data key="v_coreness">2</data>
      <data key="v_closeness">0.195976638546398</data>
      <data key="v_allosteric_degree">1</data>
      <data key="v_neighboring_degree">4</data>
      <data key="v_allosteric_weighted_degree">0.0362628022529767</data>
      <data key="v_delta_weighted_degree_G13">0.492822658265847</data>
      <data key="v_delta_weighted_degree_Gq">0.109461706589495</data>
      <data key="v_delta_weighted_degree_ind_G13">0.145153268964844</data>
      <data key="v_delta_weighted_degree_ind_Gq">-0.0957229413692047</data>
    </node>
    <node id="n50">
      <data key="v_label">ASP236</data>
      <data key="v_degree">4</data>
      <data key="v_weighted_degree">0.332453238126877</data>
      <data key="v_strength">0.332453238126877</data>
      <data key="v_eccentricity">2</data>
      <data key="v_authority_score">3.43550695924897e-06</data>
      <data key="v_hub_score">1.20864131552262e-06</data>
      <data key="v_betweenness">7</data>
      <data key="v_coreness">3</data>
      <data key="v_closeness">0.267020335985853</data>
      <data key="v_allosteric_degree">1</data>
      <data key="v_neighboring_degree">3</data>
      <data key="v_allosteric_weighted_degree">0.0782747471803757</data>
      <data key="v_delta_weighted_degree_G13">0.078076160873123</data>
      <data key="v_delta_weighted_degree_Gq">0.719107401517957</data>
      <data key="v_delta_weighted_degree_ind_G13">0.0584656508096288</data>
      <data key="v_delta_weighted_degree_ind_Gq">0.43268572576836</data>
    </node>
    <node id="n51">
      <data key="v_label">ASP237</data>
      <data key="v_degree">3</data>
      <data key="v_weighted_degree">0.418793353273041</data>
      <data key="v_strength">0.418793353273041</data>
      <data key="v_eccentricity">0</data>
      <data key="v_authority_score">8.37975021187766e-07</data>
      <data key="v_hub_score">0</data>
      <data key="v_betweenness">0</data>
      <data key="v_coreness">3</data>
      <data key="v_closeness">0.252086811352254</data>
      <data key="v_allosteric_degree">1</data>
      <data key="v_neighboring_degree">2</data>
      <data key="v_allosteric_weighted_degree">0.142117285648526</data>
      <data key="v_delta_weighted_degree_G13">-0.00221744827304121</data>
      <data key="v_delta_weighted_degree_Gq">0.441161041199827</data>
      <data key="v_delta_weighted_degree_ind_G13">-0.0584650217780225</data>
      <data key="v_delta_weighted_degree_ind_Gq">0.222766011675621</data>
    </node>
    <node id="n52">
      <data key="v_label">ASP263</data>
      <data key="v_degree">3</data>
      <data key="v_weighted_degree">0.307128731730673</data>
      <data key="v_strength">0.307128731730673</data>
      <data key="v_eccentricity">1</data>
      <data key="v_authority_score">1.0264827725096e-06</data>
      <data key="v_hub_score">0</data>
      <data key="v_betweenness">42</data>
      <data key="v_coreness">2</data>
      <data key="v_closeness">0.273798730734361</data>
      <data key="v_allosteric_degree">1</data>
      <data key="v_neighboring_degree">2</data>
      <data key="v_allosteric_weighted_degree">0.00575461147122156</data>
      <data key="v_delta_weighted_degree_G13">-0.106844260730673</data>
      <data key="v_delta_weighted_degree_Gq">0.250844644820148</data>
      <data key="v_delta_weighted_degree_ind_G13">-0.257169902646671</data>
      <data key="v_delta_weighted_degree_ind_Gq">-0.12323286690197</data>
    </node>
    <node id="n53">
      <data key="v_label">ASP273</data>
      <data key="v_degree">6</data>
      <data key="v_weighted_degree">1.17944893989298</data>
      <data key="v_strength">1.17944893989298</data>
      <data key="v_eccentricity">9</data>
      <data key="v_authority_score">8.52961852618608e-06</data>
      <data key="v_hub_score">1</data>
      <data key="v_betweenness">16</data>
      <data key="v_coreness">3</data>
      <data key="v_closeness">0.312629399585921</data>
      <data key="v_allosteric_degree">3</data>
      <data key="v_neighboring_degree">3</data>
      <data key="v_allosteric_weighted_degree">0.222696139024003</data>
      <data key="v_delta_weighted_degree_G13">0.583598216107015</data>
      <data key="v_delta_weighted_degree_Gq">0.470922233258636</data>
      <data key="v_delta_weighted_degree_ind_G13">-0.317530218165872</data>
      <data key="v_delta_weighted_degree_ind_Gq">-0.337196311339192</data>
    </node>
    <node id="n54">
      <data key="v_label">ASP278</data>
      <data key="v_degree">7</data>
      <data key="v_weighted_degree">0.465077163820031</data>
      <data key="v_strength">0.465077163820031</data>
      <data key="v_eccentricity">3</data>
      <data key="v_authority_score">6.22457434602155e-07</data>
      <data key="v_hub_score">0.00177289132858215</data>
      <data key="v_betweenness">161</data>
      <data key="v_coreness">3</data>
      <data key="v_closeness">0.230710466004584</data>
      <data key="v_allosteric_degree">1</data>
      <data key="v_neighboring_degree">6</data>
      <data key="v_allosteric_weighted_degree">0.0362628022529767</data>
      <data key="v_delta_weighted_degree_G13">0.647609954179969</data>
      <data key="v_delta_weighted_degree_Gq">0.782299759076473</data>
      <data key="v_delta_weighted_degree_ind_G13">-0.110956271307807</data>
      <data key="v_delta_weighted_degree_ind_Gq">0.0139922447363108</data>
    </node>
    <node id="n55">
      <data key="v_label">ASP281</data>
      <data key="v_degree">6</data>
      <data key="v_weighted_degree">0.501319445229658</data>
      <data key="v_strength">0.501319445229658</data>
      <data key="v_eccentricity">4</data>
      <data key="v_authority_score">5.08605978893429e-07</data>
      <data key="v_hub_score">5.22893267076952e-07</data>
      <data key="v_betweenness">101</data>
      <data key="v_coreness">3</data>
      <data key="v_closeness">0.237982663514578</data>
      <data key="v_allosteric_degree">2</data>
      <data key="v_neighboring_degree">4</data>
      <data key="v_allosteric_weighted_degree">0.0312983484973174</data>
      <data key="v_delta_weighted_degree_G13">-0.468787444229658</data>
      <data key="v_delta_weighted_degree_Gq">-0.36643274255536</data>
      <data key="v_delta_weighted_degree_ind_G13">-0.486066194194545</data>
      <data key="v_delta_weighted_degree_ind_Gq">-0.30761683037647</data>
    </node>
    <node id="n56">
      <data key="v_label">ASP74</data>
      <data key="v_degree">7</data>
      <data key="v_weighted_degree">0.444796715533369</data>
      <data key="v_strength">0.444796715533369</data>
      <data key="v_eccentricity">9</data>
      <data key="v_authority_score">1.0718144698308e-09</data>
      <data key="v_hub_score">1.24957336512024e-06</data>
      <data key="v_betweenness">65</data>
      <data key="v_coreness">3</data>
      <data key="v_closeness">0.281716417910448</data>
      <data key="v_allosteric_degree">3</data>
      <data key="v_neighboring_degree">4</data>
      <data key="v_allosteric_weighted_degree">0.186051416338665</data>
      <data key="v_delta_weighted_degree_G13">3.44544017046663</data>
      <data key="v_delta_weighted_degree_Gq">1.9950115839607</data>
      <data key="v_delta_weighted_degree_ind_G13">1.78209679811964</data>
      <data key="v_delta_weighted_degree_ind_Gq">0.797544342616789</data>
    </node>
    <node id="n57">
      <data key="v_label">CYS101</data>
      <data key="v_degree">3</data>
      <data key="v_weighted_degree">0.0851683292816889</data>
      <data key="v_strength">0.0851683292816889</data>
      <data key="v_eccentricity">5</data>
      <data key="v_authority_score">6.12266861614843e-09</data>
      <data key="v_hub_score">1.36177861736457e-12</data>
      <data key="v_betweenness">203</data>
      <data key="v_coreness">2</data>
      <data key="v_closeness">0.230886850152905</data>
      <data key="v_allosteric_degree">0</data>
      <data key="v_neighboring_degree">3</data>
      <data key="v_allosteric_weighted_degree">0</data>
      <data key="v_delta_weighted_degree_G13">0.0798052357183111</data>
      <data key="v_delta_weighted_degree_Gq">0.00794754397533147</data>
      <data key="v_delta_weighted_degree_ind_G13">-0.0103357182636736</data>
      <data key="v_delta_weighted_degree_ind_Gq">-0.0308033372469802</data>
    </node>
    <node id="n58">
      <data key="v_label">CYS121</data>
      <data key="v_degree">2</data>
      <data key="v_weighted_degree">0.00565140689688975</data>
      <data key="v_strength">0.00565140689688975</data>
      <data key="v_eccentricity">0</data>
      <data key="v_authority_score">1.07543833171533e-07</data>
      <data key="v_hub_score">0</data>
      <data key="v_betweenness">0</data>
      <data key="v_coreness">2</data>
      <data key="v_closeness">0.256584536958369</data>
      <data key="v_allosteric_degree">1</data>
      <data key="v_neighboring_degree">1</data>
      <data key="v_allosteric_weighted_degree">0.000814879537745589</data>
      <data key="v_delta_weighted_degree_G13">0.13105270210311</data>
      <data key="v_delta_weighted_degree_Gq">0.172454392744723</data>
      <data key="v_delta_weighted_degree_ind_G13">0.0394937887227371</data>
      <data key="v_delta_weighted_degree_ind_Gq">0.0333331679043433</data>
    </node>
    <node id="n59">
      <data key="v_label">CYS149</data>
      <data key="v_degree">3</data>
      <data key="v_weighted_degree">0.054904838905886</data>
      <data key="v_strength">0.054904838905886</data>
      <data key="v_eccentricity">3</data>
      <data key="v_authority_score">0</data>
      <data key="v_hub_score">0</data>
      <data key="v_betweenness">49</data>
      <data key="v_coreness">2</data>
      <data key="v_closeness">0.215560314061385</data>
      <data key="v_allosteric_degree">0</data>
      <data key="v_neighboring_degree">3</data>
      <data key="v_allosteric_weighted_degree">0</data>
      <data key="v_delta_weighted_degree_G13">0.045039443094114</data>
      <data key="v_delta_weighted_degree_Gq">0.0411489807092456</data>
      <data key="v_delta_weighted_degree_ind_G13">-0.0333535112383413</data>
      <data key="v_delta_weighted_degree_ind_Gq">-0.0260396239870149</data>
    </node>
    <node id="n60">
      <data key="v_label">CYS18</data>
      <data key="v_degree">3</data>
      <data key="v_weighted_degree">0.231512275997604</data>
      <data key="v_strength">0.231512275997604</data>
      <data key="v_eccentricity">1</data>
      <data key="v_authority_score">0</data>
      <data key="v_hub_score">4.13911548520964e-12</data>
      <data key="v_betweenness">32</data>
      <data key="v_coreness">2</data>
      <data key="v_closeness">0.186534898085238</data>
      <data key="v_allosteric_degree">0</data>
      <data key="v_neighboring_degree">3</data>
      <data key="v_allosteric_weighted_degree">0</data>
      <data key="v_delta_weighted_degree_G13">-0.188653424997604</data>
      <data key="v_delta_weighted_degree_Gq">0.915687684061323</data>
      <data key="v_delta_weighted_degree_ind_G13">-0.210441427743719</data>
      <data key="v_delta_weighted_degree_ind_Gq">0.707115996290603</data>
    </node>
    <node id="n61">
      <data key="v_label">CYS180</data>
      <data key="v_degree">8</data>
      <data key="v_weighted_degree">0.681325794714615</data>
      <data key="v_strength">0.681325794714615</data>
      <data key="v_eccentricity">10</data>
      <data key="v_authority_score">6.82168072620118e-05</data>
      <data key="v_hub_score">5.27076923560584e-06</data>
      <data key="v_betweenness">863</data>
      <data key="v_coreness">3</data>
      <data key="v_closeness">0.319915254237288</data>
      <data key="v_allosteric_degree">4</data>
      <data key="v_neighboring_degree">4</data>
      <data key="v_allosteric_weighted_degree">0.154119106915257</data>
      <data key="v_delta_weighted_degree_G13">-0.263536938714615</data>
      <data key="v_delta_weighted_degree_Gq">-0.0450503367940331</data>
      <data key="v_delta_weighted_degree_ind_G13">-0.399016232628671</data>
      <data key="v_delta_weighted_degree_ind_Gq">-0.363753501034564</data>
    </node>
    <node id="n62">
      <data key="v_label">CYS274</data>
      <data key="v_degree">2</data>
      <data key="v_weighted_degree">0.0992811294850612</data>
      <data key="v_strength">0.0992811294850612</data>
      <data key="v_eccentricity">0</data>
      <data key="v_authority_score">0.0980556175698498</data>
      <data key="v_hub_score">0</data>
      <data key="v_betweenness">0</data>
      <data key="v_coreness">2</data>
      <data key="v_closeness">0.243156199677939</data>
      <data key="v_allosteric_degree">0</data>
      <data key="v_neighboring_degree">2</data>
      <data key="v_allosteric_weighted_degree">0</data>
      <data key="v_delta_weighted_degree_G13">0.306326320514939</data>
      <data key="v_delta_weighted_degree_Gq">0.203176727014661</data>
      <data key="v_delta_weighted_degree_ind_G13">0.00960523899718888</data>
      <data key="v_delta_weighted_degree_ind_Gq">0.00412519392585423</data>
    </node>
    <node id="n63">
      <data key="v_label">CYS289</data>
      <data key="v_degree">3</data>
      <data key="v_weighted_degree">0.191618172474886</data>
      <data key="v_strength">0.191618172474886</data>
      <data key="v_eccentricity">1</data>
      <data key="v_authority_score">2.52328603375322e-05</data>
      <data key="v_hub_score">8.65472893295532e-09</data>
      <data key="v_betweenness">2</data>
      <data key="v_coreness">2</data>
      <data key="v_closeness">0.277064220183486</data>
      <data key="v_allosteric_degree">2</data>
      <data key="v_neighboring_degree">1</data>
      <data key="v_allosteric_weighted_degree">0.148045818945165</data>
      <data key="v_delta_weighted_degree_G13">-0.141069885474886</data>
      <data key="v_delta_weighted_degree_Gq">-0.135291654277917</data>
      <data key="v_delta_weighted_degree_ind_G13">-0.169715685847835</data>
      <data key="v_delta_weighted_degree_ind_Gq">-0.172726497449956</data>
    </node>
    <node id="n64">
      <data key="v_label">CYS296</data>
      <data key="v_degree">2</data>
      <data key="v_weighted_degree">0.0240789563193364</data>
      <data key="v_strength">0.0240789563193364</data>
      <data key="v_eccentricity">0</data>
      <data key="v_authority_score">1.74103466058448e-08</data>
      <data key="v_hub_score">0</data>
      <data key="v_betweenness">0</data>
      <data key="v_coreness">2</data>
      <data key="v_closeness">0.224869694713328</data>
      <data key="v_allosteric_degree">0</data>
      <data key="v_neighboring_degree">2</data>
      <data key="v_allosteric_weighted_degree">0</data>
      <data key="v_delta_weighted_degree_G13">0.0156868626806636</data>
      <data key="v_delta_weighted_degree_Gq">0.0354766194497933</data>
      <data key="v_delta_weighted_degree_ind_G13">-0.0140706048368826</data>
      <data key="v_delta_weighted_degree_ind_Gq">0.00124232218127922</data>
    </node>
    <node id="n65">
      <data key="v_label">CYS76</data>
      <data key="v_degree">4</data>
      <data key="v_weighted_degree">0.0499195575421749</data>
      <data key="v_strength">0.0499195575421749</data>
      <data key="v_eccentricity">1</data>
      <data key="v_authority_score">1.90631495341355e-06</data>
      <data key="v_hub_score">4.34286303872721e-11</data>
      <data key="v_betweenness">108</data>
      <data key="v_coreness">2</data>
      <data key="v_closeness">0.270125223613596</data>
      <data key="v_allosteric_degree">1</data>
      <data key="v_neighboring_degree">3</data>
      <data key="v_allosteric_weighted_degree">0.0120434819917531</data>
      <data key="v_delta_weighted_degree_G13">0.400070927457825</data>
      <data key="v_delta_weighted_degree_Gq">0.52535652271833</data>
      <data key="v_delta_weighted_degree_ind_G13">0.0188434105678518</data>
      <data key="v_delta_weighted_degree_ind_Gq">0.0718769819553967</data>
    </node>
    <node id="n66">
      <data key="v_label">GLN15</data>
      <data key="v_degree">3</data>
      <data key="v_weighted_degree">0.229004252555089</data>
      <data key="v_strength">0.229004252555089</data>
      <data key="v_eccentricity">3</data>
      <data key="v_authority_score">0</data>
      <data key="v_hub_score">0</data>
      <data key="v_betweenness">81</data>
      <data key="v_coreness">2</data>
      <data key="v_closeness">0.19297124600639</data>
      <data key="v_allosteric_degree">1</data>
      <data key="v_neighboring_degree">2</data>
      <data key="v_allosteric_weighted_degree">0.0114216106071901</data>
      <data key="v_delta_weighted_degree_G13">-0.0818913075550895</data>
      <data key="v_delta_weighted_degree_Gq">-0.0728066086032204</data>
      <data key="v_delta_weighted_degree_ind_G13">-0.100966642009402</data>
      <data key="v_delta_weighted_degree_ind_Gq">-0.162535927112271</data>
    </node>
    <node id="n67">
      <data key="v_label">GLN187</data>
      <data key="v_degree">3</data>
      <data key="v_weighted_degree">0.19562547294113</data>
      <data key="v_strength">0.19562547294113</data>
      <data key="v_eccentricity">14</data>
      <data key="v_authority_score">5.7004730319031e-07</data>
      <data key="v_hub_score">1.62489115659725e-10</data>
      <data key="v_betweenness">103</data>
      <data key="v_coreness">2</data>
      <data key="v_closeness">0.249793217535153</data>
      <data key="v_allosteric_degree">1</data>
      <data key="v_neighboring_degree">2</data>
      <data key="v_allosteric_weighted_degree">0.0607237129212617</data>
      <data key="v_delta_weighted_degree_G13">0.15297875405887</data>
      <data key="v_delta_weighted_degree_Gq">0.631397964822241</data>
      <data key="v_delta_weighted_degree_ind_G13">-0.0187182957863457</data>
      <data key="v_delta_weighted_degree_ind_Gq">0.237233723925902</data>
    </node>
    <node id="n68">
      <data key="v_label">GLN229</data>
      <data key="v_degree">5</data>
      <data key="v_weighted_degree">0.448124975652124</data>
      <data key="v_strength">0.448124975652124</data>
      <data key="v_eccentricity">8</data>
      <data key="v_authority_score">2.53702387829906e-05</data>
      <data key="v_hub_score">5.51026186033259e-06</data>
      <data key="v_betweenness">109</data>
      <data key="v_coreness">3</data>
      <data key="v_closeness">0.313603322949117</data>
      <data key="v_allosteric_degree">2</data>
      <data key="v_neighboring_degree">3</data>
      <data key="v_allosteric_weighted_degree">0.0558524477611914</data>
      <data key="v_delta_weighted_degree_G13">0.168278955347876</data>
      <data key="v_delta_weighted_degree_Gq">0.37430429208197</data>
      <data key="v_delta_weighted_degree_ind_G13">-0.232686912303963</data>
      <data key="v_delta_weighted_degree_ind_Gq">-0.378977754594479</data>
    </node>
    <node id="n69">
      <data key="v_label">GLN257</data>
      <data key="v_degree">6</data>
      <data key="v_weighted_degree">0.216612350016959</data>
      <data key="v_strength">0.216612350016959</data>
      <data key="v_eccentricity">6</data>
      <data key="v_authority_score">5.71086710441505e-07</data>
      <data key="v_hub_score">7.8457103668226e-10</data>
      <data key="v_betweenness">251</data>
      <data key="v_coreness">3</data>
      <data key="v_closeness">0.253781512605042</data>
      <data key="v_allosteric_degree">2</data>
      <data key="v_neighboring_degree">4</data>
      <data key="v_allosteric_weighted_degree">0.0424956964146177</data>
      <data key="v_delta_weighted_degree_G13">0.0373862069830411</data>
      <data key="v_delta_weighted_degree_Gq">-0.00981658223513293</data>
      <data key="v_delta_weighted_degree_ind_G13">-0.110342073776295</data>
      <data key="v_delta_weighted_degree_ind_Gq">-0.130208756400541</data>
    </node>
    <node id="n70">
      <data key="v_label">GLN267</data>
      <data key="v_degree">5</data>
      <data key="v_weighted_degree">0.385091187447735</data>
      <data key="v_strength">0.385091187447735</data>
      <data key="v_eccentricity">9</data>
      <data key="v_authority_score">4.62044888468793e-09</data>
      <data key="v_hub_score">3.43557989783328e-07</data>
      <data key="v_betweenness">419</data>
      <data key="v_coreness">2</data>
      <data key="v_closeness">0.247947454844007</data>
      <data key="v_allosteric_degree">2</data>
      <data key="v_neighboring_degree">3</data>
      <data key="v_allosteric_weighted_degree">0.0563335166399841</data>
      <data key="v_delta_weighted_degree_G13">-0.180666133447735</data>
      <data key="v_delta_weighted_degree_Gq">0.174681304608611</data>
      <data key="v_delta_weighted_degree_ind_G13">-0.30298760485095</data>
      <data key="v_delta_weighted_degree_ind_Gq">-0.240245481535392</data>
    </node>
    <node id="n71">
      <data key="v_label">GLN315</data>
      <data key="v_degree">4</data>
      <data key="v_weighted_degree">0.428876820273737</data>
      <data key="v_strength">0.428876820273737</data>
      <data key="v_eccentricity">2</data>
      <data key="v_authority_score">1.42014801169118e-05</data>
      <data key="v_hub_score">3.72798583297719e-07</data>
      <data key="v_betweenness">2</data>
      <data key="v_coreness">3</data>
      <data key="v_closeness">0.229309035687168</data>
      <data key="v_allosteric_degree">0</data>
      <data key="v_neighboring_degree">4</data>
      <data key="v_allosteric_weighted_degree">0</data>
      <data key="v_delta_weighted_degree_G13">0.0293837107262633</data>
      <data key="v_delta_weighted_degree_Gq">0.0505563866879165</data>
      <data key="v_delta_weighted_degree_ind_G13">-0.215149772838337</data>
      <data key="v_delta_weighted_degree_ind_Gq">-0.232337448753559</data>
    </node>
    <node id="n72">
      <data key="v_label">GLU173</data>
      <data key="v_degree">4</data>
      <data key="v_weighted_degree">0.424246180599118</data>
      <data key="v_strength">0.424246180599118</data>
      <data key="v_eccentricity">12</data>
      <data key="v_authority_score">1.08780601243003e-07</data>
      <data key="v_hub_score">1.57947355093375e-12</data>
      <data key="v_betweenness">129</data>
      <data key="v_coreness">3</data>
      <data key="v_closeness">0.24693376941946</data>
      <data key="v_allosteric_degree">1</data>
      <data key="v_neighboring_degree">3</data>
      <data key="v_allosteric_weighted_degree">0.0108628896316775</data>
      <data key="v_delta_weighted_degree_G13">0.572217116400882</data>
      <data key="v_delta_weighted_degree_Gq">0.196458449368692</data>
      <data key="v_delta_weighted_degree_ind_G13">0.275455853918329</data>
      <data key="v_delta_weighted_degree_ind_Gq">0.0634753178261063</data>
    </node>
    <node id="n73">
      <data key="v_label">GLU185</data>
      <data key="v_degree">3</data>
      <data key="v_weighted_degree">0.10135706502313</data>
      <data key="v_strength">0.10135706502313</data>
      <data key="v_eccentricity">16</data>
      <data key="v_authority_score">4.58735972008886e-06</data>
      <data key="v_hub_score">3.97408933134379e-08</data>
      <data key="v_betweenness">55</data>
      <data key="v_coreness">2</data>
      <data key="v_closeness">0.273798730734361</data>
      <data key="v_allosteric_degree">2</data>
      <data key="v_neighboring_degree">1</data>
      <data key="v_allosteric_weighted_degree">0.0511664085262025</data>
      <data key="v_delta_weighted_degree_G13">0.51630848397687</data>
      <data key="v_delta_weighted_degree_Gq">0.385294842544664</data>
      <data key="v_delta_weighted_degree_ind_G13">0.129530929210491</data>
      <data key="v_delta_weighted_degree_ind_Gq">0.125768253345834</data>
    </node>
    <node id="n74">
      <data key="v_label">GLU227</data>
      <data key="v_degree">10</data>
      <data key="v_weighted_degree">0.986640014028667</data>
      <data key="v_strength">0.986640014028667</data>
      <data key="v_eccentricity">8</data>
      <data key="v_authority_score">2.95167847016786e-05</data>
      <data key="v_hub_score">1.11071669056756e-05</data>
      <data key="v_betweenness">294</data>
      <data key="v_coreness">3</data>
      <data key="v_closeness">0.32438238453276</data>
      <data key="v_allosteric_degree">5</data>
      <data key="v_neighboring_degree">5</data>
      <data key="v_allosteric_weighted_degree">0.325865760207378</data>
      <data key="v_delta_weighted_degree_G13">-0.187003249028667</data>
      <data key="v_delta_weighted_degree_Gq">-0.109443734744028</data>
      <data key="v_delta_weighted_degree_ind_G13">-0.431599278339853</data>
      <data key="v_delta_weighted_degree_ind_Gq">-0.390818612446749</data>
    </node>
    <node id="n75">
      <data key="v_label">GLU91</data>
      <data key="v_degree">4</data>
      <data key="v_weighted_degree">0.118475244868957</data>
      <data key="v_strength">0.118475244868957</data>
      <data key="v_eccentricity">2</data>
      <data key="v_authority_score">1.58269925189546e-08</data>
      <data key="v_hub_score">1.13560765544081e-12</data>
      <data key="v_betweenness">83</data>
      <data key="v_coreness">3</data>
      <data key="v_closeness">0.232129131437356</data>
      <data key="v_allosteric_degree">1</data>
      <data key="v_neighboring_degree">3</data>
      <data key="v_allosteric_weighted_degree">0.0113996809467303</data>
      <data key="v_delta_weighted_degree_G13">0.389685735131043</data>
      <data key="v_delta_weighted_degree_Gq">0.506830828081587</data>
      <data key="v_delta_weighted_degree_ind_G13">0.214150499618441</data>
      <data key="v_delta_weighted_degree_ind_Gq">0.273435065740757</data>
    </node>
    <node id="n76">
      <data key="v_label">GLY157</data>
      <data key="v_degree">1</data>
      <data key="v_weighted_degree">0.0145181341404009</data>
      <data key="v_strength">0.0145181341404009</data>
      <data key="v_eccentricity">0</data>
      <data key="v_authority_score">0</data>
      <data key="v_hub_score">0</data>
      <data key="v_betweenness">0</data>
      <data key="v_coreness">1</data>
      <data key="v_closeness">0.156883116883117</data>
      <data key="v_allosteric_degree">0</data>
      <data key="v_neighboring_degree">1</data>
      <data key="v_allosteric_weighted_degree">0</data>
      <data key="v_delta_weighted_degree_G13">0.00134650185959911</data>
      <data key="v_delta_weighted_degree_Gq">0.00129224260667541</data>
      <data key="v_delta_weighted_degree_ind_G13">0.00100829654515882</data>
      <data key="v_delta_weighted_degree_ind_Gq">-7.4085704597146e-07</data>
    </node>
    <node id="n77">
      <data key="v_label">GLY194</data>
      <data key="v_degree">3</data>
      <data key="v_weighted_degree">0.071213632965515</data>
      <data key="v_strength">0.071213632965515</data>
      <data key="v_eccentricity">2</data>
      <data key="v_authority_score">9.63922529385004e-12</data>
      <data key="v_hub_score">2.69843142564654e-12</data>
      <data key="v_betweenness">80</data>
      <data key="v_coreness">2</data>
      <data key="v_closeness">0.222713864306785</data>
      <data key="v_allosteric_degree">0</data>
      <data key="v_neighboring_degree">3</data>
      <data key="v_allosteric_weighted_degree">0</data>
      <data key="v_delta_weighted_degree_G13">0.120939826034485</data>
      <data key="v_delta_weighted_degree_Gq">0.516916597218474</data>
      <data key="v_delta_weighted_degree_ind_G13">0.0388182138980029</data>
      <data key="v_delta_weighted_degree_ind_Gq">0.221983137176068</data>
    </node>
    <node id="n78">
      <data key="v_label">GLY196</data>
      <data key="v_degree">3</data>
      <data key="v_weighted_degree">0.0285689011344064</data>
      <data key="v_strength">0.0285689011344064</data>
      <data key="v_eccentricity">4</data>
      <data key="v_authority_score">9.77362760307029e-10</data>
      <data key="v_hub_score">1.39371226975296e-09</data>
      <data key="v_betweenness">62</data>
      <data key="v_coreness">2</data>
      <data key="v_closeness">0.243744955609362</data>
      <data key="v_allosteric_degree">0</data>
      <data key="v_neighboring_degree">3</data>
      <data key="v_allosteric_weighted_degree">0</data>
      <data key="v_delta_weighted_degree_G13">0.0868896478655936</data>
      <data key="v_delta_weighted_degree_Gq">0.418420023196439</data>
      <data key="v_delta_weighted_degree_ind_G13">0.0280425091193034</data>
      <data key="v_delta_weighted_degree_ind_Gq">0.271313054778967</data>
    </node>
    <node id="n79">
      <data key="v_label">GLY203</data>
      <data key="v_degree">5</data>
      <data key="v_weighted_degree">0.163528666524213</data>
      <data key="v_strength">0.163528666524213</data>
      <data key="v_eccentricity">2</data>
      <data key="v_authority_score">1.04004982412293e-07</data>
      <data key="v_hub_score">1.33913753357587e-08</data>
      <data key="v_betweenness">41</data>
      <data key="v_coreness">2</data>
      <data key="v_closeness">0.268683274021352</data>
      <data key="v_allosteric_degree">2</data>
      <data key="v_neighboring_degree">3</data>
      <data key="v_allosteric_weighted_degree">0.0592853340398978</data>
      <data key="v_delta_weighted_degree_G13">-0.0995783475242131</data>
      <data key="v_delta_weighted_degree_Gq">-0.0706426840944287</data>
      <data key="v_delta_weighted_degree_ind_G13">-0.149683558322597</data>
      <data key="v_delta_weighted_degree_ind_Gq">-0.119521397635648</data>
    </node>
    <node id="n80">
      <data key="v_label">GLY22</data>
      <data key="v_degree">6</data>
      <data key="v_weighted_degree">0.248413625285113</data>
      <data key="v_strength">0.248413625285113</data>
      <data key="v_eccentricity">5</data>
      <data key="v_authority_score">1.83324128493764e-06</data>
      <data key="v_hub_score">1.41664142453069e-08</data>
      <data key="v_betweenness">101</data>
      <data key="v_coreness">3</data>
      <data key="v_closeness">0.288167938931298</data>
      <data key="v_allosteric_degree">1</data>
      <data key="v_neighboring_degree">5</data>
      <data key="v_allosteric_weighted_degree">0.0488612088822927</data>
      <data key="v_delta_weighted_degree_G13">0.0219259727148873</data>
      <data key="v_delta_weighted_degree_Gq">2.28404335918531</data>
      <data key="v_delta_weighted_degree_ind_G13">-0.193336465838898</data>
      <data key="v_delta_weighted_degree_ind_Gq">1.1396303074053</data>
    </node>
    <node id="n81">
      <data key="v_label">GLY269</data>
      <data key="v_degree">2</data>
      <data key="v_weighted_degree">0.176610333363989</data>
      <data key="v_strength">0.176610333363989</data>
      <data key="v_eccentricity">5</data>
      <data key="v_authority_score">0</data>
      <data key="v_hub_score">4.92134413045141e-06</data>
      <data key="v_betweenness">130</data>
      <data key="v_coreness">2</data>
      <data key="v_closeness">0.190897597977244</data>
      <data key="v_allosteric_degree">0</data>
      <data key="v_neighboring_degree">2</data>
      <data key="v_allosteric_weighted_degree">0</data>
      <data key="v_delta_weighted_degree_G13">0.145426514636011</data>
      <data key="v_delta_weighted_degree_Gq">0.122697961801529</data>
      <data key="v_delta_weighted_degree_ind_G13">-0.00760694158062045</data>
      <data key="v_delta_weighted_degree_ind_Gq">0.0335129398291314</data>
    </node>
    <node id="n82">
      <data key="v_label">GLY303</data>
      <data key="v_degree">2</data>
      <data key="v_weighted_degree">0.0440724837768309</data>
      <data key="v_strength">0.0440724837768309</data>
      <data key="v_eccentricity">0</data>
      <data key="v_authority_score">0</data>
      <data key="v_hub_score">0</data>
      <data key="v_betweenness">0</data>
      <data key="v_coreness">2</data>
      <data key="v_closeness">0.223869532987398</data>
      <data key="v_allosteric_degree">1</data>
      <data key="v_neighboring_degree">1</data>
      <data key="v_allosteric_weighted_degree">0.00436192449027504</data>
      <data key="v_delta_weighted_degree_G13">0.894138766223169</data>
      <data key="v_delta_weighted_degree_Gq">1.763472186003</data>
      <data key="v_delta_weighted_degree_ind_G13">0.165901995723757</data>
      <data key="v_delta_weighted_degree_ind_Gq">0.694341629222497</data>
    </node>
    <node id="n83">
      <data key="v_label">GLY306</data>
      <data key="v_degree">3</data>
      <data key="v_weighted_degree">0.0646171107533815</data>
      <data key="v_strength">0.0646171107533815</data>
      <data key="v_eccentricity">1</data>
      <data key="v_authority_score">3.143126680082e-08</data>
      <data key="v_hub_score">0</data>
      <data key="v_betweenness">30</data>
      <data key="v_coreness">2</data>
      <data key="v_closeness">0.239113222486144</data>
      <data key="v_allosteric_degree">1</data>
      <data key="v_neighboring_degree">2</data>
      <data key="v_allosteric_weighted_degree">0.0124194818122982</data>
      <data key="v_delta_weighted_degree_G13">4.56904376024662</data>
      <data key="v_delta_weighted_degree_Gq">3.73080426599489</data>
      <data key="v_delta_weighted_degree_ind_G13">1.58444205687672</data>
      <data key="v_delta_weighted_degree_ind_Gq">0.69079285956772</data>
    </node>
    <node id="n84">
      <data key="v_label">GLY42</data>
      <data key="v_degree">3</data>
      <data key="v_weighted_degree">0.0691521811825202</data>
      <data key="v_strength">0.0691521811825202</data>
      <data key="v_eccentricity">2</data>
      <data key="v_authority_score">3.7225934180464e-07</data>
      <data key="v_hub_score">1.21343158007735e-12</data>
      <data key="v_betweenness">23</data>
      <data key="v_coreness">2</data>
      <data key="v_closeness">0.234108527131783</data>
      <data key="v_allosteric_degree">0</data>
      <data key="v_neighboring_degree">3</data>
      <data key="v_allosteric_weighted_degree">0</data>
      <data key="v_delta_weighted_degree_G13">0.0305910428174798</data>
      <data key="v_delta_weighted_degree_Gq">0.0522241252601932</data>
      <data key="v_delta_weighted_degree_ind_G13">-0.0350482549687745</data>
      <data key="v_delta_weighted_degree_ind_Gq">-0.0270097977374185</data>
    </node>
    <node id="n85">
      <data key="v_label">GLY45</data>
      <data key="v_degree">2</data>
      <data key="v_weighted_degree">0.0523204479152393</data>
      <data key="v_strength">0.0523204479152393</data>
      <data key="v_eccentricity">0</data>
      <data key="v_authority_score">1.82239417867487e-07</data>
      <data key="v_hub_score">0</data>
      <data key="v_betweenness">0</data>
      <data key="v_coreness">2</data>
      <data key="v_closeness">0.22453531598513</data>
      <data key="v_allosteric_degree">0</data>
      <data key="v_neighboring_degree">2</data>
      <data key="v_allosteric_weighted_degree">0</data>
      <data key="v_delta_weighted_degree_G13">0.0778380030847607</data>
      <data key="v_delta_weighted_degree_Gq">0.0866714886361089</data>
      <data key="v_delta_weighted_degree_ind_G13">0.00568092274890473</data>
      <data key="v_delta_weighted_degree_ind_Gq">0.0205193338981923</data>
    </node>
    <node id="n86">
      <data key="v_label">GLY97</data>
      <data key="v_degree">6</data>
      <data key="v_weighted_degree">0.568680850429487</data>
      <data key="v_strength">0.568680850429487</data>
      <data key="v_eccentricity">13</data>
      <data key="v_authority_score">2.32113812266385e-06</data>
      <data key="v_hub_score">1.05534220309607e-10</data>
      <data key="v_betweenness">234</data>
      <data key="v_coreness">3</data>
      <data key="v_closeness">0.302908726178536</data>
      <data key="v_allosteric_degree">3</data>
      <data key="v_neighboring_degree">3</data>
      <data key="v_allosteric_weighted_degree">0.0945013307926567</data>
      <data key="v_delta_weighted_degree_G13">-0.132855035429487</data>
      <data key="v_delta_weighted_degree_Gq">0.814679239888635</data>
      <data key="v_delta_weighted_degree_ind_G13">-0.415654929560016</data>
      <data key="v_delta_weighted_degree_ind_Gq">0.140348977439744</data>
    </node>
    <node id="n87">
      <data key="v_label">HSD132</data>
      <data key="v_degree">3</data>
      <data key="v_weighted_degree">0.282824471775102</data>
      <data key="v_strength">0.282824471775102</data>
      <data key="v_eccentricity">3</data>
      <data key="v_authority_score">1.47099132025798e-06</data>
      <data key="v_hub_score">9.80383042045292e-08</data>
      <data key="v_betweenness">10</data>
      <data key="v_coreness">3</data>
      <data key="v_closeness">0.248764415156507</data>
      <data key="v_allosteric_degree">0</data>
      <data key="v_neighboring_degree">3</data>
      <data key="v_allosteric_weighted_degree">0</data>
      <data key="v_delta_weighted_degree_G13">0.105062415224898</data>
      <data key="v_delta_weighted_degree_Gq">-0.062769520631138</data>
      <data key="v_delta_weighted_degree_ind_G13">0.148464767376286</data>
      <data key="v_delta_weighted_degree_ind_Gq">-0.105780213790501</data>
    </node>
    <node id="n88">
      <data key="v_label">HSD166</data>
      <data key="v_degree">11</data>
      <data key="v_weighted_degree">0.505399513533992</data>
      <data key="v_strength">0.505399513533992</data>
      <data key="v_eccentricity">9</data>
      <data key="v_authority_score">3.9780379020734e-07</data>
      <data key="v_hub_score">1.78097607150269e-07</data>
      <data key="v_betweenness">1045</data>
      <data key="v_coreness">3</data>
      <data key="v_closeness">0.290664100096246</data>
      <data key="v_allosteric_degree">5</data>
      <data key="v_neighboring_degree">6</data>
      <data key="v_allosteric_weighted_degree">0.130823501154298</data>
      <data key="v_delta_weighted_degree_G13">-0.370532425533992</data>
      <data key="v_delta_weighted_degree_Gq">-0.308940152775854</data>
      <data key="v_delta_weighted_degree_ind_G13">-0.454352297984044</data>
      <data key="v_delta_weighted_degree_ind_Gq">-0.349408192709218</data>
    </node>
    <node id="n89">
      <data key="v_label">HSD183</data>
      <data key="v_degree">3</data>
      <data key="v_weighted_degree">0.0120591824629602</data>
      <data key="v_strength">0.0120591824629602</data>
      <data key="v_eccentricity">0</data>
      <data key="v_authority_score">1.85246111007849e-09</data>
      <data key="v_hub_score">0</data>
      <data key="v_betweenness">0</data>
      <data key="v_coreness">3</data>
      <data key="v_closeness">0.249174917491749</data>
      <data key="v_allosteric_degree">0</data>
      <data key="v_neighboring_degree">3</data>
      <data key="v_allosteric_weighted_degree">0</data>
      <data key="v_delta_weighted_degree_G13">1.15355883653704</data>
      <data key="v_delta_weighted_degree_Gq">0.708956152364954</data>
      <data key="v_delta_weighted_degree_ind_G13">0.566215271371614</data>
      <data key="v_delta_weighted_degree_ind_Gq">0.199019640479781</data>
    </node>
    <node id="n90">
      <data key="v_label">HSD24</data>
      <data key="v_degree">4</data>
      <data key="v_weighted_degree">0.228607632149111</data>
      <data key="v_strength">0.228607632149111</data>
      <data key="v_eccentricity">6</data>
      <data key="v_authority_score">2.79792277200109e-09</data>
      <data key="v_hub_score">4.32853930927729e-06</data>
      <data key="v_betweenness">62</data>
      <data key="v_coreness">3</data>
      <data key="v_closeness">0.233565351894818</data>
      <data key="v_allosteric_degree">0</data>
      <data key="v_neighboring_degree">4</data>
      <data key="v_allosteric_weighted_degree">0</data>
      <data key="v_delta_weighted_degree_G13">1.08267212485089</data>
      <data key="v_delta_weighted_degree_Gq">1.39064736890277</data>
      <data key="v_delta_weighted_degree_ind_G13">0.533444665349841</data>
      <data key="v_delta_weighted_degree_ind_Gq">0.57069587925739</data>
    </node>
    <node id="n91">
      <data key="v_label">HSD256</data>
      <data key="v_degree">8</data>
      <data key="v_weighted_degree">0.328480744923299</data>
      <data key="v_strength">0.328480744923299</data>
      <data key="v_eccentricity">15</data>
      <data key="v_authority_score">2.01914639387675e-05</data>
      <data key="v_hub_score">9.02513483000381e-06</data>
      <data key="v_betweenness">496</data>
      <data key="v_coreness">3</data>
      <data key="v_closeness">0.299306243805748</data>
      <data key="v_allosteric_degree">4</data>
      <data key="v_neighboring_degree">4</data>
      <data key="v_allosteric_weighted_degree">0.10052747299743</data>
      <data key="v_delta_weighted_degree_G13">0.590647384076701</data>
      <data key="v_delta_weighted_degree_Gq">0.697957599647919</data>
      <data key="v_delta_weighted_degree_ind_G13">0.355688223130257</data>
      <data key="v_delta_weighted_degree_ind_Gq">0.163851697043147</data>
    </node>
    <node id="n92">
      <data key="v_label">ILE103</data>
      <data key="v_degree">6</data>
      <data key="v_weighted_degree">0.0840616325059189</data>
      <data key="v_strength">0.0840616325059189</data>
      <data key="v_eccentricity">3</data>
      <data key="v_authority_score">2.03028825541494e-08</data>
      <data key="v_hub_score">5.02674136984826e-12</data>
      <data key="v_betweenness">400</data>
      <data key="v_coreness">2</data>
      <data key="v_closeness">0.277828886844526</data>
      <data key="v_allosteric_degree">1</data>
      <data key="v_neighboring_degree">5</data>
      <data key="v_allosteric_weighted_degree">0.00326033173460526</data>
      <data key="v_delta_weighted_degree_G13">0.317695571494081</data>
      <data key="v_delta_weighted_degree_Gq">0.0683036157465044</data>
      <data key="v_delta_weighted_degree_ind_G13">0.0352746308460319</data>
      <data key="v_delta_weighted_degree_ind_Gq">0.0019550529449182</data>
    </node>
    <node id="n93">
      <data key="v_label">ILE124</data>
      <data key="v_degree">1</data>
      <data key="v_weighted_degree">0.0180115037607807</data>
      <data key="v_strength">0.0180115037607807</data>
      <data key="v_eccentricity">0</data>
      <data key="v_authority_score">0</data>
      <data key="v_hub_score">0</data>
      <data key="v_betweenness">0</data>
      <data key="v_coreness">1</data>
      <data key="v_closeness">0.208419599723948</data>
      <data key="v_allosteric_degree">0</data>
      <data key="v_neighboring_degree">1</data>
      <data key="v_allosteric_weighted_degree">0</data>
      <data key="v_delta_weighted_degree_G13">0.0100182002392193</data>
      <data key="v_delta_weighted_degree_Gq">0.0107475384966888</data>
      <data key="v_delta_weighted_degree_ind_G13">-0.00250546004986863</data>
      <data key="v_delta_weighted_degree_ind_Gq">-0.0016763384547609</data>
    </node>
    <node id="n94">
      <data key="v_label">ILE130</data>
      <data key="v_degree">6</data>
      <data key="v_weighted_degree">0.433958296542002</data>
      <data key="v_strength">0.433958296542002</data>
      <data key="v_eccentricity">11</data>
      <data key="v_authority_score">1.63899604335778e-05</data>
      <data key="v_hub_score">4.73486163812663e-07</data>
      <data key="v_betweenness">76</data>
      <data key="v_coreness">3</data>
      <data key="v_closeness">0.295788442703232</data>
      <data key="v_allosteric_degree">2</data>
      <data key="v_neighboring_degree">4</data>
      <data key="v_allosteric_weighted_degree">0.14910478636016</data>
      <data key="v_delta_weighted_degree_G13">-0.346549843542002</data>
      <data key="v_delta_weighted_degree_Gq">-0.318783523822313</data>
      <data key="v_delta_weighted_degree_ind_G13">-0.376500780463049</data>
      <data key="v_delta_weighted_degree_ind_Gq">-0.368251000993352</data>
    </node>
    <node id="n95">
      <data key="v_label">ILE150</data>
      <data key="v_degree">2</data>
      <data key="v_weighted_degree">0.0575278034239737</data>
      <data key="v_strength">0.0575278034239737</data>
      <data key="v_eccentricity">2</data>
      <data key="v_authority_score">0</data>
      <data key="v_hub_score">0</data>
      <data key="v_betweenness">30</data>
      <data key="v_coreness">1</data>
      <data key="v_closeness">0.177856301531213</data>
      <data key="v_allosteric_degree">0</data>
      <data key="v_neighboring_degree">2</data>
      <data key="v_allosteric_weighted_degree">0</data>
      <data key="v_delta_weighted_degree_G13">0.0718985335760263</data>
      <data key="v_delta_weighted_degree_Gq">0.0788158607273966</data>
      <data key="v_delta_weighted_degree_ind_G13">0.00884684967343768</data>
      <data key="v_delta_weighted_degree_ind_Gq">-0.00276831135543529</data>
    </node>
    <node id="n96">
      <data key="v_label">ILE151</data>
      <data key="v_degree">2</data>
      <data key="v_weighted_degree">0.0511845044302864</data>
      <data key="v_strength">0.0511845044302864</data>
      <data key="v_eccentricity">1</data>
      <data key="v_authority_score">0</data>
      <data key="v_hub_score">0</data>
      <data key="v_betweenness">16</data>
      <data key="v_coreness">1</data>
      <data key="v_closeness">0.151226840260391</data>
      <data key="v_allosteric_degree">0</data>
      <data key="v_neighboring_degree">2</data>
      <data key="v_allosteric_weighted_degree">0</data>
      <data key="v_delta_weighted_degree_G13">0.0598107045697136</data>
      <data key="v_delta_weighted_degree_Gq">0.077247765910688</data>
      <data key="v_delta_weighted_degree_ind_G13">0.00382200801698859</data>
      <data key="v_delta_weighted_degree_ind_Gq">0.0149605251379133</data>
    </node>
    <node id="n97">
      <data key="v_label">ILE152</data>
      <data key="v_degree">1</data>
      <data key="v_weighted_degree">0.0200797874596033</data>
      <data key="v_strength">0.0200797874596033</data>
      <data key="v_eccentricity">0</data>
      <data key="v_authority_score">0</data>
      <data key="v_hub_score">0</data>
      <data key="v_betweenness">0</data>
      <data key="v_coreness">1</data>
      <data key="v_closeness">0.13141862489121</data>
      <data key="v_allosteric_degree">0</data>
      <data key="v_neighboring_degree">1</data>
      <data key="v_allosteric_weighted_degree">0</data>
      <data key="v_delta_weighted_degree_G13">0.0148572765403967</data>
      <data key="v_delta_weighted_degree_Gq">0.0283908186375664</data>
      <data key="v_delta_weighted_degree_ind_G13">-0.00299065951238165</data>
      <data key="v_delta_weighted_degree_ind_Gq">0.00176109342246011</data>
    </node>
    <node id="n98">
      <data key="v_label">ILE164</data>
      <data key="v_degree">3</data>
      <data key="v_weighted_degree">0.0858541846858931</data>
      <data key="v_strength">0.0858541846858931</data>
      <data key="v_eccentricity">2</data>
      <data key="v_authority_score">4.71717375055654e-11</data>
      <data key="v_hub_score">1.43038986375394e-10</data>
      <data key="v_betweenness">15</data>
      <data key="v_coreness">2</data>
      <data key="v_closeness">0.221407624633431</data>
      <data key="v_allosteric_degree">0</data>
      <data key="v_neighboring_degree">3</data>
      <data key="v_allosteric_weighted_degree">0</data>
      <data key="v_delta_weighted_degree_G13">0.296485861314107</data>
      <data key="v_delta_weighted_degree_Gq">0.257498662307503</data>
      <data key="v_delta_weighted_degree_ind_G13">0.149245524836293</data>
      <data key="v_delta_weighted_degree_ind_Gq">0.072731177405115</data>
    </node>
    <node id="n99">
      <data key="v_label">ILE165</data>
      <data key="v_degree">3</data>
      <data key="v_weighted_degree">0.116520079028323</data>
      <data key="v_strength">0.116520079028323</data>
      <data key="v_eccentricity">3</data>
      <data key="v_authority_score">9.80667505698578e-09</data>
      <data key="v_hub_score">2.1790075515978e-12</data>
      <data key="v_betweenness">8</data>
      <data key="v_coreness">2</data>
      <data key="v_closeness">0.240829346092504</data>
      <data key="v_allosteric_degree">0</data>
      <data key="v_neighboring_degree">3</data>
      <data key="v_allosteric_weighted_degree">0</data>
      <data key="v_delta_weighted_degree_G13">0.185087042971677</data>
      <data key="v_delta_weighted_degree_Gq">0.166900464463362</data>
      <data key="v_delta_weighted_degree_ind_G13">0.0357468250626582</data>
      <data key="v_delta_weighted_degree_ind_Gq">-0.0121432658370551</data>
    </node>
    <node id="n100">
      <data key="v_label">ILE172</data>
      <data key="v_degree">8</data>
      <data key="v_weighted_degree">0.910316866585469</data>
      <data key="v_strength">0.910316866585469</data>
      <data key="v_eccentricity">11</data>
      <data key="v_authority_score">3.84354145842519e-13</data>
      <data key="v_hub_score">2.26272442943442e-10</data>
      <data key="v_betweenness">677</data>
      <data key="v_coreness">3</data>
      <data key="v_closeness">0.236677115987461</data>
      <data key="v_allosteric_degree">4</data>
      <data key="v_neighboring_degree">4</data>
      <data key="v_allosteric_weighted_degree">0.209862315724084</data>
      <data key="v_delta_weighted_degree_G13">-0.833586872585469</data>
      <data key="v_delta_weighted_degree_Gq">0.228688194102822</data>
      <data key="v_delta_weighted_degree_ind_G13">-0.877550234720612</data>
      <data key="v_delta_weighted_degree_ind_Gq">-0.563126068747922</data>
    </node>
    <node id="n101">
      <data key="v_label">ILE177</data>
      <data key="v_degree">2</data>
      <data key="v_weighted_degree">0.127109909328795</data>
      <data key="v_strength">0.127109909328795</data>
      <data key="v_eccentricity">0</data>
      <data key="v_authority_score">1.6683061975669e-09</data>
      <data key="v_hub_score">0</data>
      <data key="v_betweenness">0</data>
      <data key="v_coreness">2</data>
      <data key="v_closeness">0.186650185414091</data>
      <data key="v_allosteric_degree">0</data>
      <data key="v_neighboring_degree">2</data>
      <data key="v_allosteric_weighted_degree">0</data>
      <data key="v_delta_weighted_degree_G13">0.131623968671205</data>
      <data key="v_delta_weighted_degree_Gq">0.139173153017259</data>
      <data key="v_delta_weighted_degree_ind_G13">0.0659713769180026</data>
      <data key="v_delta_weighted_degree_ind_Gq">0.0420171672720327</data>
    </node>
    <node id="n102">
      <data key="v_label">ILE193</data>
      <data key="v_degree">6</data>
      <data key="v_weighted_degree">0.158084417251909</data>
      <data key="v_strength">0.158084417251909</data>
      <data key="v_eccentricity">10</data>
      <data key="v_authority_score">2.59621704325791e-12</data>
      <data key="v_hub_score">1.84158141811373e-10</data>
      <data key="v_betweenness">426</data>
      <data key="v_coreness">2</data>
      <data key="v_closeness">0.241793434747798</data>
      <data key="v_allosteric_degree">3</data>
      <data key="v_neighboring_degree">3</data>
      <data key="v_allosteric_weighted_degree">0.0559783126034467</data>
      <data key="v_delta_weighted_degree_G13">0.192865847748091</data>
      <data key="v_delta_weighted_degree_Gq">0.253451944577056</data>
      <data key="v_delta_weighted_degree_ind_G13">-0.0032765804656523</data>
      <data key="v_delta_weighted_degree_ind_Gq">-0.0102132575907231</data>
    </node>
    <node id="n103">
      <data key="v_label">ILE201</data>
      <data key="v_degree">1</data>
      <data key="v_weighted_degree">0.114823753954837</data>
      <data key="v_strength">0.114823753954837</data>
      <data key="v_eccentricity">0</data>
      <data key="v_authority_score">0</data>
      <data key="v_hub_score">0</data>
      <data key="v_betweenness">0</data>
      <data key="v_coreness">1</data>
      <data key="v_closeness">0.206284153005464</data>
      <data key="v_allosteric_degree">0</data>
      <data key="v_neighboring_degree">1</data>
      <data key="v_allosteric_weighted_degree">0</data>
      <data key="v_delta_weighted_degree_G13">-0.0384168779548374</data>
      <data key="v_delta_weighted_degree_Gq">-0.0380373259129305</data>
      <data key="v_delta_weighted_degree_ind_G13">-0.0805584835764542</data>
      <data key="v_delta_weighted_degree_ind_Gq">-0.0889791683352508</data>
    </node>
    <node id="n104">
      <data key="v_label">ILE210</data>
      <data key="v_degree">3</data>
      <data key="v_weighted_degree">0.0369703827394413</data>
      <data key="v_strength">0.0369703827394413</data>
      <data key="v_eccentricity">1</data>
      <data key="v_authority_score">0</data>
      <data key="v_hub_score">8.04361310316727e-13</data>
      <data key="v_betweenness">33</data>
      <data key="v_coreness">2</data>
      <data key="v_closeness">0.225373134328358</data>
      <data key="v_allosteric_degree">0</data>
      <data key="v_neighboring_degree">3</data>
      <data key="v_allosteric_weighted_degree">0</data>
      <data key="v_delta_weighted_degree_G13">0.0850822002605587</data>
      <data key="v_delta_weighted_degree_Gq">0.0760084802373604</data>
      <data key="v_delta_weighted_degree_ind_G13">0.0172189481876083</data>
      <data key="v_delta_weighted_degree_ind_Gq">0.00618019172031622</data>
    </node>
    <node id="n105">
      <data key="v_label">ILE211</data>
      <data key="v_degree">2</data>
      <data key="v_weighted_degree">0.0245262131679206</data>
      <data key="v_strength">0.0245262131679206</data>
      <data key="v_eccentricity">0</data>
      <data key="v_authority_score">8.37785033566254e-11</data>
      <data key="v_hub_score">0</data>
      <data key="v_betweenness">0</data>
      <data key="v_coreness">2</data>
      <data key="v_closeness">0.215714285714286</data>
      <data key="v_allosteric_degree">0</data>
      <data key="v_neighboring_degree">2</data>
      <data key="v_allosteric_weighted_degree">0</data>
      <data key="v_delta_weighted_degree_G13">0.0379678278320794</data>
      <data key="v_delta_weighted_degree_Gq">0.0292074631235414</data>
      <data key="v_delta_weighted_degree_ind_G13">-0.00492013443335893</data>
      <data key="v_delta_weighted_degree_ind_Gq">-0.005069639061559</data>
    </node>
    <node id="n106">
      <data key="v_label">ILE218</data>
      <data key="v_degree">3</data>
      <data key="v_weighted_degree">0.223354980494681</data>
      <data key="v_strength">0.223354980494681</data>
      <data key="v_eccentricity">1</data>
      <data key="v_authority_score">7.99636697010782e-07</data>
      <data key="v_hub_score">4.19887413193728e-08</data>
      <data key="v_betweenness">13</data>
      <data key="v_coreness">2</data>
      <data key="v_closeness">0.282242990654206</data>
      <data key="v_allosteric_degree">0</data>
      <data key="v_neighboring_degree">3</data>
      <data key="v_allosteric_weighted_degree">0</data>
      <data key="v_delta_weighted_degree_G13">-0.189874316494681</data>
      <data key="v_delta_weighted_degree_Gq">-0.175264459602653</data>
      <data key="v_delta_weighted_degree_ind_G13">-0.210815312268516</data>
      <data key="v_delta_weighted_degree_ind_Gq">-0.203701733456526</data>
    </node>
    <node id="n107">
      <data key="v_label">ILE228</data>
      <data key="v_degree">31</data>
      <data key="v_weighted_degree">1.82532818538714</data>
      <data key="v_strength">1.82532818538714</data>
      <data key="v_eccentricity">7</data>
      <data key="v_authority_score">7.73860857857515e-06</data>
      <data key="v_hub_score">2.93867672272716e-05</data>
      <data key="v_betweenness">1331</data>
      <data key="v_coreness">3</data>
      <data key="v_closeness">0.383248730964467</data>
      <data key="v_allosteric_degree">22</data>
      <data key="v_neighboring_degree">9</data>
      <data key="v_allosteric_weighted_degree">0.972000692434397</data>
      <data key="v_delta_weighted_degree_G13">-1.53801559238714</data>
      <data key="v_delta_weighted_degree_Gq">-1.29040455250407</data>
      <data key="v_delta_weighted_degree_ind_G13">-1.71468188899563</data>
      <data key="v_delta_weighted_degree_ind_Gq">-1.55597499733607</data>
    </node>
    <node id="n108">
      <data key="v_label">ILE238</data>
      <data key="v_degree">2</data>
      <data key="v_weighted_degree">0.177281626228209</data>
      <data key="v_strength">0.177281626228209</data>
      <data key="v_eccentricity">0</data>
      <data key="v_authority_score">0.000675839717806409</data>
      <data key="v_hub_score">0</data>
      <data key="v_betweenness">0</data>
      <data key="v_coreness">2</data>
      <data key="v_closeness">0.264448336252189</data>
      <data key="v_allosteric_degree">1</data>
      <data key="v_neighboring_degree">1</data>
      <data key="v_allosteric_weighted_degree">0.049618390290515</data>
      <data key="v_delta_weighted_degree_G13">0.114901483771791</data>
      <data key="v_delta_weighted_degree_Gq">-0.0589082483774404</data>
      <data key="v_delta_weighted_degree_ind_G13">-0.0555091041111487</data>
      <data key="v_delta_weighted_degree_ind_Gq">-0.0960387460742568</data>
    </node>
    <node id="n109">
      <data key="v_label">ILE241</data>
      <data key="v_degree">2</data>
      <data key="v_weighted_degree">0.0297231623362281</data>
      <data key="v_strength">0.0297231623362281</data>
      <data key="v_eccentricity">0</data>
      <data key="v_authority_score">8.58791552363713e-06</data>
      <data key="v_hub_score">0</data>
      <data key="v_betweenness">0</data>
      <data key="v_coreness">2</data>
      <data key="v_closeness">0.252297410192147</data>
      <data key="v_allosteric_degree">1</data>
      <data key="v_neighboring_degree">1</data>
      <data key="v_allosteric_weighted_degree">0.0179014284251441</data>
      <data key="v_delta_weighted_degree_G13">0.0498042516637719</data>
      <data key="v_delta_weighted_degree_Gq">0.0476822852852323</data>
      <data key="v_delta_weighted_degree_ind_G13">0.014274525255935</data>
      <data key="v_delta_weighted_degree_ind_Gq">0.0217945381578597</data>
    </node>
    <node id="n110">
      <data key="v_label">ILE242</data>
      <data key="v_degree">3</data>
      <data key="v_weighted_degree">0.132633248347795</data>
      <data key="v_strength">0.132633248347795</data>
      <data key="v_eccentricity">1</data>
      <data key="v_authority_score">4.5642654200901e-05</data>
      <data key="v_hub_score">1.17654703111421e-07</data>
      <data key="v_betweenness">9</data>
      <data key="v_coreness">2</data>
      <data key="v_closeness">0.265377855887522</data>
      <data key="v_allosteric_degree">2</data>
      <data key="v_neighboring_degree">1</data>
      <data key="v_allosteric_weighted_degree">0.120811514436711</data>
      <data key="v_delta_weighted_degree_G13">-0.0180013053477946</data>
      <data key="v_delta_weighted_degree_Gq">-0.0225128674629881</data>
      <data key="v_delta_weighted_degree_ind_G13">-0.060503632075262</data>
      <data key="v_delta_weighted_degree_ind_Gq">-0.0924855376545875</data>
    </node>
    <node id="n111">
      <data key="v_label">ILE245</data>
      <data key="v_degree">3</data>
      <data key="v_weighted_degree">0.04239788412437</data>
      <data key="v_strength">0.04239788412437</data>
      <data key="v_eccentricity">1</data>
      <data key="v_authority_score">1.33220865136807e-07</data>
      <data key="v_hub_score">1.5329687569386e-07</data>
      <data key="v_betweenness">11</data>
      <data key="v_coreness">2</data>
      <data key="v_closeness">0.285174693106704</data>
      <data key="v_allosteric_degree">1</data>
      <data key="v_neighboring_degree">2</data>
      <data key="v_allosteric_weighted_degree">0.00386933593559466</data>
      <data key="v_delta_weighted_degree_G13">0.16188038787563</data>
      <data key="v_delta_weighted_degree_Gq">0.145467413875459</data>
      <data key="v_delta_weighted_degree_ind_G13">0.0584275934133549</data>
      <data key="v_delta_weighted_degree_ind_Gq">0.0841310915477346</data>
    </node>
    <node id="n112">
      <data key="v_label">ILE254</data>
      <data key="v_degree">2</data>
      <data key="v_weighted_degree">0.221867542995297</data>
      <data key="v_strength">0.221867542995297</data>
      <data key="v_eccentricity">0</data>
      <data key="v_authority_score">6.2708854688741e-07</data>
      <data key="v_hub_score">0</data>
      <data key="v_betweenness">0</data>
      <data key="v_coreness">2</data>
      <data key="v_closeness">0.270125223613596</data>
      <data key="v_allosteric_degree">0</data>
      <data key="v_neighboring_degree">2</data>
      <data key="v_allosteric_weighted_degree">0</data>
      <data key="v_delta_weighted_degree_G13">-0.0414594359952971</data>
      <data key="v_delta_weighted_degree_Gq">-0.0271816306161935</data>
      <data key="v_delta_weighted_degree_ind_G13">-0.12171145672604</data>
      <data key="v_delta_weighted_degree_ind_Gq">-0.135989535246811</data>
    </node>
    <node id="n113">
      <data key="v_label">ILE258</data>
      <data key="v_degree">2</data>
      <data key="v_weighted_degree">0.039196681105544</data>
      <data key="v_strength">0.039196681105544</data>
      <data key="v_eccentricity">1</data>
      <data key="v_authority_score">2.03878086341213e-11</data>
      <data key="v_hub_score">0</data>
      <data key="v_betweenness">8</data>
      <data key="v_coreness">2</data>
      <data key="v_closeness">0.208275862068966</data>
      <data key="v_allosteric_degree">0</data>
      <data key="v_neighboring_degree">2</data>
      <data key="v_allosteric_weighted_degree">0</data>
      <data key="v_delta_weighted_degree_G13">0.094967403894456</data>
      <data key="v_delta_weighted_degree_Gq">0.0856467612208583</data>
      <data key="v_delta_weighted_degree_ind_G13">0.00729860102624488</data>
      <data key="v_delta_weighted_degree_ind_Gq">0.0131975609689358</data>
    </node>
    <node id="n114">
      <data key="v_label">ILE266</data>
      <data key="v_degree">2</data>
      <data key="v_weighted_degree">0.0347918872314482</data>
      <data key="v_strength">0.0347918872314482</data>
      <data key="v_eccentricity">8</data>
      <data key="v_authority_score">8.10601355898579e-09</data>
      <data key="v_hub_score">0</data>
      <data key="v_betweenness">259</data>
      <data key="v_coreness">2</data>
      <data key="v_closeness">0.200132538104705</data>
      <data key="v_allosteric_degree">0</data>
      <data key="v_neighboring_degree">2</data>
      <data key="v_allosteric_weighted_degree">0</data>
      <data key="v_delta_weighted_degree_G13">0.111977843768552</data>
      <data key="v_delta_weighted_degree_Gq">0.338690412013657</data>
      <data key="v_delta_weighted_degree_ind_G13">0.0271110659540522</data>
      <data key="v_delta_weighted_degree_ind_Gq">0.187893239343637</data>
    </node>
    <node id="n115">
      <data key="v_label">ILE27</data>
      <data key="v_degree">5</data>
      <data key="v_weighted_degree">0.300609122287718</data>
      <data key="v_strength">0.300609122287718</data>
      <data key="v_eccentricity">7</data>
      <data key="v_authority_score">6.76139293883533e-09</data>
      <data key="v_hub_score">1.92353191717443e-10</data>
      <data key="v_betweenness">133</data>
      <data key="v_coreness">3</data>
      <data key="v_closeness">0.249793217535153</data>
      <data key="v_allosteric_degree">0</data>
      <data key="v_neighboring_degree">5</data>
      <data key="v_allosteric_weighted_degree">0</data>
      <data key="v_delta_weighted_degree_G13">-0.0785909852877176</data>
      <data key="v_delta_weighted_degree_Gq">-0.097348378431421</data>
      <data key="v_delta_weighted_degree_ind_G13">-0.172039828856806</data>
      <data key="v_delta_weighted_degree_ind_Gq">-0.186568809839515</data>
    </node>
    <node id="n116">
      <data key="v_label">ILE270</data>
      <data key="v_degree">2</data>
      <data key="v_weighted_degree">0.112620206636545</data>
      <data key="v_strength">0.112620206636545</data>
      <data key="v_eccentricity">6</data>
      <data key="v_authority_score">0</data>
      <data key="v_hub_score">0</data>
      <data key="v_betweenness">175</data>
      <data key="v_coreness">2</data>
      <data key="v_closeness">0.166574738003309</data>
      <data key="v_allosteric_degree">0</data>
      <data key="v_neighboring_degree">2</data>
      <data key="v_allosteric_weighted_degree">0</data>
      <data key="v_delta_weighted_degree_G13">0.130279593363455</data>
      <data key="v_delta_weighted_degree_Gq">0.0856378296065394</data>
      <data key="v_delta_weighted_degree_ind_G13">0.0611624444013324</data>
      <data key="v_delta_weighted_degree_ind_Gq">0.0429840404770276</data>
    </node>
    <node id="n117">
      <data key="v_label">ILE271</data>
      <data key="v_degree">2</data>
      <data key="v_weighted_degree">0.056099993385722</data>
      <data key="v_strength">0.056099993385722</data>
      <data key="v_eccentricity">7</data>
      <data key="v_authority_score">0</data>
      <data key="v_hub_score">0</data>
      <data key="v_betweenness">218</data>
      <data key="v_coreness">2</data>
      <data key="v_closeness">0.171007927519819</data>
      <data key="v_allosteric_degree">0</data>
      <data key="v_neighboring_degree">2</data>
      <data key="v_allosteric_weighted_degree">0</data>
      <data key="v_delta_weighted_degree_G13">0.238810050614278</data>
      <data key="v_delta_weighted_degree_Gq">0.164880438425793</data>
      <data key="v_delta_weighted_degree_ind_G13">0.0873629056774282</data>
      <data key="v_delta_weighted_degree_ind_Gq">0.0779436165731458</data>
    </node>
    <node id="n118">
      <data key="v_label">ILE276</data>
      <data key="v_degree">2</data>
      <data key="v_weighted_degree">0.0669485656560244</data>
      <data key="v_strength">0.0669485656560244</data>
      <data key="v_eccentricity">0</data>
      <data key="v_authority_score">0.0219916974874192</data>
      <data key="v_hub_score">0</data>
      <data key="v_betweenness">0</data>
      <data key="v_coreness">2</data>
      <data key="v_closeness">0.25314333612741</data>
      <data key="v_allosteric_degree">0</data>
      <data key="v_neighboring_degree">2</data>
      <data key="v_allosteric_weighted_degree">0</data>
      <data key="v_delta_weighted_degree_G13">0.727389097343976</data>
      <data key="v_delta_weighted_degree_Gq">0.978371092244261</data>
      <data key="v_delta_weighted_degree_ind_G13">0.124205464034818</data>
      <data key="v_delta_weighted_degree_ind_Gq">0.116808126760858</data>
    </node>
    <node id="n119">
      <data key="v_label">ILE279</data>
      <data key="v_degree">2</data>
      <data key="v_weighted_degree">0.0113678333224542</data>
      <data key="v_strength">0.0113678333224542</data>
      <data key="v_eccentricity">0</data>
      <data key="v_authority_score">4.134683986092e-06</data>
      <data key="v_hub_score">0</data>
      <data key="v_betweenness">0</data>
      <data key="v_coreness">2</data>
      <data key="v_closeness">0.232129131437356</data>
      <data key="v_allosteric_degree">0</data>
      <data key="v_neighboring_degree">2</data>
      <data key="v_allosteric_weighted_degree">0</data>
      <data key="v_delta_weighted_degree_G13">0.0493672746775458</data>
      <data key="v_delta_weighted_degree_Gq">0.137264018797952</data>
      <data key="v_delta_weighted_degree_ind_G13">-0.00323243984566613</data>
      <data key="v_delta_weighted_degree_ind_Gq">0.0280170406062697</data>
    </node>
    <node id="n120">
      <data key="v_label">ILE286</data>
      <data key="v_degree">3</data>
      <data key="v_weighted_degree">0.0772311060720598</data>
      <data key="v_strength">0.0772311060720598</data>
      <data key="v_eccentricity">1</data>
      <data key="v_authority_score">0.000135304931906816</data>
      <data key="v_hub_score">0</data>
      <data key="v_betweenness">15</data>
      <data key="v_coreness">2</data>
      <data key="v_closeness">0.249793217535153</data>
      <data key="v_allosteric_degree">2</data>
      <data key="v_neighboring_degree">1</data>
      <data key="v_allosteric_weighted_degree">0.0520898840936529</data>
      <data key="v_delta_weighted_degree_G13">0.0297797919279402</data>
      <data key="v_delta_weighted_degree_Gq">-0.0105612406776343</data>
      <data key="v_delta_weighted_degree_ind_G13">-0.0420646855944346</data>
      <data key="v_delta_weighted_degree_ind_Gq">-0.0614152611869628</data>
    </node>
    <node id="n121">
      <data key="v_label">ILE288</data>
      <data key="v_degree">2</data>
      <data key="v_weighted_degree">0.016901933233331</data>
      <data key="v_strength">0.016901933233331</data>
      <data key="v_eccentricity">0</data>
      <data key="v_authority_score">8.03648453404721e-10</data>
      <data key="v_hub_score">0</data>
      <data key="v_betweenness">0</data>
      <data key="v_coreness">2</data>
      <data key="v_closeness">0.208707671043538</data>
      <data key="v_allosteric_degree">0</data>
      <data key="v_neighboring_degree">2</data>
      <data key="v_allosteric_weighted_degree">0</data>
      <data key="v_delta_weighted_degree_G13">0.074012786766669</data>
      <data key="v_delta_weighted_degree_Gq">0.0277018341418762</data>
      <data key="v_delta_weighted_degree_ind_G13">0.051666760110393</data>
      <data key="v_delta_weighted_degree_ind_Gq">0.0163678923767258</data>
    </node>
    <node id="n122">
      <data key="v_label">ILE290</data>
      <data key="v_degree">2</data>
      <data key="v_weighted_degree">0.0732441468629109</data>
      <data key="v_strength">0.0732441468629109</data>
      <data key="v_eccentricity">0</data>
      <data key="v_authority_score">1.71396560691118e-07</data>
      <data key="v_hub_score">0</data>
      <data key="v_betweenness">0</data>
      <data key="v_coreness">2</data>
      <data key="v_closeness">0.271827182718272</data>
      <data key="v_allosteric_degree">0</data>
      <data key="v_neighboring_degree">2</data>
      <data key="v_allosteric_weighted_degree">0</data>
      <data key="v_delta_weighted_degree_G13">0.0861559591370891</data>
      <data key="v_delta_weighted_degree_Gq">-0.00569008081119123</data>
      <data key="v_delta_weighted_degree_ind_G13">7.16833591768995e-05</data>
      <data key="v_delta_weighted_degree_ind_Gq">-0.0487838875750489</data>
    </node>
    <node id="n123">
      <data key="v_label">ILE31</data>
      <data key="v_degree">2</data>
      <data key="v_weighted_degree">0.0558370695940858</data>
      <data key="v_strength">0.0558370695940858</data>
      <data key="v_eccentricity">0</data>
      <data key="v_authority_score">2.09088430565006e-12</data>
      <data key="v_hub_score">0</data>
      <data key="v_betweenness">0</data>
      <data key="v_coreness">2</data>
      <data key="v_closeness">0.208132322536182</data>
      <data key="v_allosteric_degree">0</data>
      <data key="v_neighboring_degree">2</data>
      <data key="v_allosteric_weighted_degree">0</data>
      <data key="v_delta_weighted_degree_G13">0.0669803874059142</data>
      <data key="v_delta_weighted_degree_Gq">0.0457287909160643</data>
      <data key="v_delta_weighted_degree_ind_G13">0.0151350137626505</data>
      <data key="v_delta_weighted_degree_ind_Gq">-0.0132791193948695</data>
    </node>
    <node id="n124">
      <data key="v_label">ILE37</data>
      <data key="v_degree">5</data>
      <data key="v_weighted_degree">0.277719887626323</data>
      <data key="v_strength">0.277719887626323</data>
      <data key="v_eccentricity">9</data>
      <data key="v_authority_score">4.97297226300095e-16</data>
      <data key="v_hub_score">1.43736766919282e-08</data>
      <data key="v_betweenness">300</data>
      <data key="v_coreness">3</data>
      <data key="v_closeness">0.244336569579288</data>
      <data key="v_allosteric_degree">2</data>
      <data key="v_neighboring_degree">3</data>
      <data key="v_allosteric_weighted_degree">0.0740360779552393</data>
      <data key="v_delta_weighted_degree_G13">-0.0675856536263231</data>
      <data key="v_delta_weighted_degree_Gq">-0.0734038768016306</data>
      <data key="v_delta_weighted_degree_ind_G13">-0.149524170754813</data>
      <data key="v_delta_weighted_degree_ind_Gq">-0.153928149248143</data>
    </node>
    <node id="n125">
      <data key="v_label">ILE38</data>
      <data key="v_degree">3</data>
      <data key="v_weighted_degree">0.0820740264558058</data>
      <data key="v_strength">0.0820740264558058</data>
      <data key="v_eccentricity">2</data>
      <data key="v_authority_score">2.29625958524611e-07</data>
      <data key="v_hub_score">0</data>
      <data key="v_betweenness">10</data>
      <data key="v_coreness">2</data>
      <data key="v_closeness">0.226217228464419</data>
      <data key="v_allosteric_degree">0</data>
      <data key="v_neighboring_degree">3</data>
      <data key="v_allosteric_weighted_degree">0</data>
      <data key="v_delta_weighted_degree_G13">0.0154865845441942</data>
      <data key="v_delta_weighted_degree_Gq">0.0167515076891115</data>
      <data key="v_delta_weighted_degree_ind_G13">-0.0283942800123473</data>
      <data key="v_delta_weighted_degree_ind_Gq">-0.0258255042470738</data>
    </node>
    <node id="n126">
      <data key="v_label">ILE43</data>
      <data key="v_degree">3</data>
      <data key="v_weighted_degree">0.0508534153221704</data>
      <data key="v_strength">0.0508534153221704</data>
      <data key="v_eccentricity">1</data>
      <data key="v_authority_score">1.18592888190848e-10</data>
      <data key="v_hub_score">4.07494745080698e-12</data>
      <data key="v_betweenness">13</data>
      <data key="v_coreness">2</data>
      <data key="v_closeness">0.191381495564005</data>
      <data key="v_allosteric_degree">0</data>
      <data key="v_neighboring_degree">3</data>
      <data key="v_allosteric_weighted_degree">0</data>
      <data key="v_delta_weighted_degree_G13">0.0218179756778296</data>
      <data key="v_delta_weighted_degree_Gq">0.0339820580836418</data>
      <data key="v_delta_weighted_degree_ind_G13">-0.0199546954160192</data>
      <data key="v_delta_weighted_degree_ind_Gq">-0.00984656863307156</data>
    </node>
    <node id="n127">
      <data key="v_label">ILE51</data>
      <data key="v_degree">3</data>
      <data key="v_weighted_degree">0.149992291823271</data>
      <data key="v_strength">0.149992291823271</data>
      <data key="v_eccentricity">2</data>
      <data key="v_authority_score">6.69475896517399e-08</data>
      <data key="v_hub_score">0</data>
      <data key="v_betweenness">21</data>
      <data key="v_coreness">2</data>
      <data key="v_closeness">0.260344827586207</data>
      <data key="v_allosteric_degree">1</data>
      <data key="v_neighboring_degree">2</data>
      <data key="v_allosteric_weighted_degree">0.0104109641719079</data>
      <data key="v_delta_weighted_degree_G13">-0.0903296408232707</data>
      <data key="v_delta_weighted_degree_Gq">-0.0770406264677173</data>
      <data key="v_delta_weighted_degree_ind_G13">-0.136025511145653</data>
      <data key="v_delta_weighted_degree_ind_Gq">-0.109712100199984</data>
    </node>
    <node id="n128">
      <data key="v_label">ILE53</data>
      <data key="v_degree">1</data>
      <data key="v_weighted_degree">0.0164398886189986</data>
      <data key="v_strength">0.0164398886189986</data>
      <data key="v_eccentricity">0</data>
      <data key="v_authority_score">0</data>
      <data key="v_hub_score">0</data>
      <data key="v_betweenness">0</data>
      <data key="v_coreness">1</data>
      <data key="v_closeness">0.189460476787955</data>
      <data key="v_allosteric_degree">0</data>
      <data key="v_neighboring_degree">1</data>
      <data key="v_allosteric_weighted_degree">0</data>
      <data key="v_delta_weighted_degree_G13">0.0854098133810015</data>
      <data key="v_delta_weighted_degree_Gq">0.121019544656553</data>
      <data key="v_delta_weighted_degree_ind_G13">0.0558236509501596</data>
      <data key="v_delta_weighted_degree_ind_Gq">0.0740518634684429</data>
    </node>
    <node id="n129">
      <data key="v_label">LEU100</data>
      <data key="v_degree">3</data>
      <data key="v_weighted_degree">0.0516722726815418</data>
      <data key="v_strength">0.0516722726815418</data>
      <data key="v_eccentricity">6</data>
      <data key="v_authority_score">3.78166680013537e-09</data>
      <data key="v_hub_score">5.95033148952556e-11</data>
      <data key="v_betweenness">217</data>
      <data key="v_coreness">2</data>
      <data key="v_closeness">0.246329526916803</data>
      <data key="v_allosteric_degree">0</data>
      <data key="v_neighboring_degree">3</data>
      <data key="v_allosteric_weighted_degree">0</data>
      <data key="v_delta_weighted_degree_G13">0.0951620573184582</data>
      <data key="v_delta_weighted_degree_Gq">0.071852712744626</data>
      <data key="v_delta_weighted_degree_ind_G13">0.0117641224866233</data>
      <data key="v_delta_weighted_degree_ind_Gq">0.0251275583793855</data>
    </node>
    <node id="n130">
      <data key="v_label">LEU112</data>
      <data key="v_degree">2</data>
      <data key="v_weighted_degree">0.0731853455172126</data>
      <data key="v_strength">0.0731853455172126</data>
      <data key="v_eccentricity">0</data>
      <data key="v_authority_score">1.06962205253232e-14</data>
      <data key="v_hub_score">0</data>
      <data key="v_betweenness">0</data>
      <data key="v_coreness">2</data>
      <data key="v_closeness">0.221245421245421</data>
      <data key="v_allosteric_degree">0</data>
      <data key="v_neighboring_degree">2</data>
      <data key="v_allosteric_weighted_degree">0</data>
      <data key="v_delta_weighted_degree_G13">-0.00282758451721257</data>
      <data key="v_delta_weighted_degree_Gq">0.0734058074685242</data>
      <data key="v_delta_weighted_degree_ind_G13">-0.0422028414315717</data>
      <data key="v_delta_weighted_degree_ind_Gq">-0.0063917373955026</data>
    </node>
    <node id="n131">
      <data key="v_label">LEU118</data>
      <data key="v_degree">1</data>
      <data key="v_weighted_degree">0.0155725401657079</data>
      <data key="v_strength">0.0155725401657079</data>
      <data key="v_eccentricity">0</data>
      <data key="v_authority_score">0</data>
      <data key="v_hub_score">0</data>
      <data key="v_betweenness">0</data>
      <data key="v_coreness">1</data>
      <data key="v_closeness">0.180730101735488</data>
      <data key="v_allosteric_degree">0</data>
      <data key="v_neighboring_degree">1</data>
      <data key="v_allosteric_weighted_degree">0</data>
      <data key="v_delta_weighted_degree_G13">0.00228171583429207</data>
      <data key="v_delta_weighted_degree_Gq">0.0123049501337777</data>
      <data key="v_delta_weighted_degree_ind_G13">-0.00655084029390718</data>
      <data key="v_delta_weighted_degree_ind_Gq">0.000164332582160316</data>
    </node>
    <node id="n132">
      <data key="v_label">LEU119</data>
      <data key="v_degree">3</data>
      <data key="v_weighted_degree">0.0865374800153955</data>
      <data key="v_strength">0.0865374800153955</data>
      <data key="v_eccentricity">1</data>
      <data key="v_authority_score">0</data>
      <data key="v_hub_score">0</data>
      <data key="v_betweenness">22</data>
      <data key="v_coreness">2</data>
      <data key="v_closeness">0.22043795620438</data>
      <data key="v_allosteric_degree">1</data>
      <data key="v_neighboring_degree">2</data>
      <data key="v_allosteric_weighted_degree">0.0261005919111537</data>
      <data key="v_delta_weighted_degree_G13">0.0839386929846045</data>
      <data key="v_delta_weighted_degree_Gq">0.0735101023315089</data>
      <data key="v_delta_weighted_degree_ind_G13">0.0059159475215905</data>
      <data key="v_delta_weighted_degree_ind_Gq">-0.000547074917494242</data>
    </node>
    <node id="n133">
      <data key="v_label">LEU122</data>
      <data key="v_degree">3</data>
      <data key="v_weighted_degree">0.0613745805781685</data>
      <data key="v_strength">0.0613745805781685</data>
      <data key="v_eccentricity">1</data>
      <data key="v_authority_score">1.24883829011122e-06</data>
      <data key="v_hub_score">6.02780936836319e-10</data>
      <data key="v_betweenness">5</data>
      <data key="v_coreness">2</data>
      <data key="v_closeness">0.263295553618134</data>
      <data key="v_allosteric_degree">2</data>
      <data key="v_neighboring_degree">1</data>
      <data key="v_allosteric_weighted_degree">0.0565380532190244</data>
      <data key="v_delta_weighted_degree_G13">0.000119393421831475</data>
      <data key="v_delta_weighted_degree_Gq">0.0975772981390993</data>
      <data key="v_delta_weighted_degree_ind_G13">-0.0482989220583284</data>
      <data key="v_delta_weighted_degree_ind_Gq">-0.0253513379279174</data>
    </node>
    <node id="n134">
      <data key="v_label">LEU128</data>
      <data key="v_degree">3</data>
      <data key="v_weighted_degree">0.272946137426857</data>
      <data key="v_strength">0.272946137426857</data>
      <data key="v_eccentricity">1</data>
      <data key="v_authority_score">1.96058977617914e-06</data>
      <data key="v_hub_score">1.80985231820201e-08</data>
      <data key="v_betweenness">9</data>
      <data key="v_coreness">2</data>
      <data key="v_closeness">0.242570281124498</data>
      <data key="v_allosteric_degree">0</data>
      <data key="v_neighboring_degree">3</data>
      <data key="v_allosteric_weighted_degree">0</data>
      <data key="v_delta_weighted_degree_G13">-0.047389095426857</data>
      <data key="v_delta_weighted_degree_Gq">-0.0109257188038473</data>
      <data key="v_delta_weighted_degree_ind_G13">-0.158911560939676</data>
      <data key="v_delta_weighted_degree_ind_Gq">-0.121551068795183</data>
    </node>
    <node id="n135">
      <data key="v_label">LEU138</data>
      <data key="v_degree">4</data>
      <data key="v_weighted_degree">0.243788949534894</data>
      <data key="v_strength">0.243788949534894</data>
      <data key="v_eccentricity">2</data>
      <data key="v_authority_score">3.44146421277552e-07</data>
      <data key="v_hub_score">6.5175805710098e-08</data>
      <data key="v_betweenness">9</data>
      <data key="v_coreness">3</data>
      <data key="v_closeness">0.270125223613596</data>
      <data key="v_allosteric_degree">0</data>
      <data key="v_neighboring_degree">4</data>
      <data key="v_allosteric_weighted_degree">0</data>
      <data key="v_delta_weighted_degree_G13">0.336019039465106</data>
      <data key="v_delta_weighted_degree_Gq">0.271431417918</data>
      <data key="v_delta_weighted_degree_ind_G13">-0.165735525693643</data>
      <data key="v_delta_weighted_degree_ind_Gq">-0.100711010459561</data>
    </node>
    <node id="n136">
      <data key="v_label">LEU143</data>
      <data key="v_degree">3</data>
      <data key="v_weighted_degree">0.0996056452269271</data>
      <data key="v_strength">0.0996056452269271</data>
      <data key="v_eccentricity">2</data>
      <data key="v_authority_score">1.95342324761616e-07</data>
      <data key="v_hub_score">0</data>
      <data key="v_betweenness">20</data>
      <data key="v_coreness">2</data>
      <data key="v_closeness">0.270125223613596</data>
      <data key="v_allosteric_degree">0</data>
      <data key="v_neighboring_degree">3</data>
      <data key="v_allosteric_weighted_degree">0</data>
      <data key="v_delta_weighted_degree_G13">-0.0288298622269271</data>
      <data key="v_delta_weighted_degree_Gq">0.0135367861404527</data>
      <data key="v_delta_weighted_degree_ind_G13">-0.0710789439756373</data>
      <data key="v_delta_weighted_degree_ind_Gq">-0.0548850725123435</data>
    </node>
    <node id="n137">
      <data key="v_label">LEU154</data>
      <data key="v_degree">2</data>
      <data key="v_weighted_degree">0.0277941980988985</data>
      <data key="v_strength">0.0277941980988985</data>
      <data key="v_eccentricity">3</data>
      <data key="v_authority_score">0</data>
      <data key="v_hub_score">4.96166091148005e-17</data>
      <data key="v_betweenness">51</data>
      <data key="v_coreness">2</data>
      <data key="v_closeness">0.183252427184466</data>
      <data key="v_allosteric_degree">0</data>
      <data key="v_neighboring_degree">2</data>
      <data key="v_allosteric_weighted_degree">0</data>
      <data key="v_delta_weighted_degree_G13">0.0462008119011015</data>
      <data key="v_delta_weighted_degree_Gq">0.051580730471907</data>
      <data key="v_delta_weighted_degree_ind_G13">-0.00704275807236653</data>
      <data key="v_delta_weighted_degree_ind_Gq">-3.63695824781782e-05</data>
    </node>
    <node id="n138">
      <data key="v_label">LEU155</data>
      <data key="v_degree">3</data>
      <data key="v_weighted_degree">0.038835631769093</data>
      <data key="v_strength">0.038835631769093</data>
      <data key="v_eccentricity">2</data>
      <data key="v_authority_score">5.05040412625261e-15</data>
      <data key="v_hub_score">0</data>
      <data key="v_betweenness">36</data>
      <data key="v_coreness">2</data>
      <data key="v_closeness">0.21773612112473</data>
      <data key="v_allosteric_degree">0</data>
      <data key="v_neighboring_degree">3</data>
      <data key="v_allosteric_weighted_degree">0</data>
      <data key="v_delta_weighted_degree_G13">0.046110599230907</data>
      <data key="v_delta_weighted_degree_Gq">0.057580705415774</data>
      <data key="v_delta_weighted_degree_ind_G13">-0.00997254711386832</data>
      <data key="v_delta_weighted_degree_ind_Gq">0.00373353917077052</data>
    </node>
    <node id="n139">
      <data key="v_label">LEU158</data>
      <data key="v_degree">1</data>
      <data key="v_weighted_degree">0.0266880649001694</data>
      <data key="v_strength">0.0266880649001694</data>
      <data key="v_eccentricity">0</data>
      <data key="v_authority_score">8.16127172586509e-15</data>
      <data key="v_hub_score">0</data>
      <data key="v_betweenness">0</data>
      <data key="v_coreness">1</data>
      <data key="v_closeness">0.215868477483917</data>
      <data key="v_allosteric_degree">0</data>
      <data key="v_neighboring_degree">1</data>
      <data key="v_allosteric_weighted_degree">0</data>
      <data key="v_delta_weighted_degree_G13">0.0546008090998306</data>
      <data key="v_delta_weighted_degree_Gq">0.0734053627656179</data>
      <data key="v_delta_weighted_degree_ind_G13">-0.00160300517818493</data>
      <data key="v_delta_weighted_degree_ind_Gq">0.00588901954014258</data>
    </node>
    <node id="n140">
      <data key="v_label">LEU161</data>
      <data key="v_degree">2</data>
      <data key="v_weighted_degree">0.0193266618463455</data>
      <data key="v_strength">0.0193266618463455</data>
      <data key="v_eccentricity">0</data>
      <data key="v_authority_score">2.43226254483953e-11</data>
      <data key="v_hub_score">0</data>
      <data key="v_betweenness">0</data>
      <data key="v_coreness">2</data>
      <data key="v_closeness">0.204330175913396</data>
      <data key="v_allosteric_degree">0</data>
      <data key="v_neighboring_degree">2</data>
      <data key="v_allosteric_weighted_degree">0</data>
      <data key="v_delta_weighted_degree_G13">0.142682536153655</data>
      <data key="v_delta_weighted_degree_Gq">0.0827726476854873</data>
      <data key="v_delta_weighted_degree_ind_G13">0.0435560497347449</data>
      <data key="v_delta_weighted_degree_ind_Gq">0.0291753412285585</data>
    </node>
    <node id="n141">
      <data key="v_label">LEU191</data>
      <data key="v_degree">3</data>
      <data key="v_weighted_degree">0.146810321223857</data>
      <data key="v_strength">0.146810321223857</data>
      <data key="v_eccentricity">1</data>
      <data key="v_authority_score">9.28516506417751e-12</data>
      <data key="v_hub_score">1.95120596626132e-13</data>
      <data key="v_betweenness">9</data>
      <data key="v_coreness">2</data>
      <data key="v_closeness">0.22554144884242</data>
      <data key="v_allosteric_degree">0</data>
      <data key="v_neighboring_degree">3</data>
      <data key="v_allosteric_weighted_degree">0</data>
      <data key="v_delta_weighted_degree_G13">0.260983924776144</data>
      <data key="v_delta_weighted_degree_Gq">0.85504020243716</data>
      <data key="v_delta_weighted_degree_ind_G13">0.0446593945642092</data>
      <data key="v_delta_weighted_degree_ind_Gq">0.10430375618673</data>
    </node>
    <node id="n142">
      <data key="v_label">LEU195</data>
      <data key="v_degree">3</data>
      <data key="v_weighted_degree">0.0429518154482676</data>
      <data key="v_strength">0.0429518154482676</data>
      <data key="v_eccentricity">3</data>
      <data key="v_authority_score">8.21029892428163e-08</data>
      <data key="v_hub_score">1.57036457399093e-13</data>
      <data key="v_betweenness">63</data>
      <data key="v_coreness">2</data>
      <data key="v_closeness">0.263755458515284</data>
      <data key="v_allosteric_degree">1</data>
      <data key="v_neighboring_degree">2</data>
      <data key="v_allosteric_weighted_degree">0.0142460376546081</data>
      <data key="v_delta_weighted_degree_G13">0.0771708775517324</data>
      <data key="v_delta_weighted_degree_Gq">0.724794437007641</data>
      <data key="v_delta_weighted_degree_ind_G13">0.0397553823731052</data>
      <data key="v_delta_weighted_degree_ind_Gq">0.466816525843046</data>
    </node>
    <node id="n143">
      <data key="v_label">LEU197</data>
      <data key="v_degree">2</data>
      <data key="v_weighted_degree">0.0171411169414658</data>
      <data key="v_strength">0.0171411169414658</data>
      <data key="v_eccentricity">0</data>
      <data key="v_authority_score">1.24205538257688e-10</data>
      <data key="v_hub_score">0</data>
      <data key="v_betweenness">0</data>
      <data key="v_coreness">2</data>
      <data key="v_closeness">0.214032600992204</data>
      <data key="v_allosteric_degree">0</data>
      <data key="v_neighboring_degree">2</data>
      <data key="v_allosteric_weighted_degree">0</data>
      <data key="v_delta_weighted_degree_G13">0.0706072060585342</data>
      <data key="v_delta_weighted_degree_Gq">0.0501501808371705</data>
      <data key="v_delta_weighted_degree_ind_G13">0.0176772550194593</data>
      <data key="v_delta_weighted_degree_ind_Gq">0.0134619517848924</data>
    </node>
    <node id="n144">
      <data key="v_label">LEU202</data>
      <data key="v_degree">3</data>
      <data key="v_weighted_degree">0.221853440042033</data>
      <data key="v_strength">0.221853440042033</data>
      <data key="v_eccentricity">1</data>
      <data key="v_authority_score">1.38748583708712e-07</data>
      <data key="v_hub_score">0</data>
      <data key="v_betweenness">29</data>
      <data key="v_coreness">2</data>
      <data key="v_closeness">0.259673258813414</data>
      <data key="v_allosteric_degree">1</data>
      <data key="v_neighboring_degree">2</data>
      <data key="v_allosteric_weighted_degree">0.0238555954445207</data>
      <data key="v_delta_weighted_degree_G13">-0.0991504380420333</data>
      <data key="v_delta_weighted_degree_Gq">-0.00358088033589177</data>
      <data key="v_delta_weighted_degree_ind_G13">-0.184547289552796</data>
      <data key="v_delta_weighted_degree_ind_Gq">-0.121040377812427</data>
    </node>
    <node id="n145">
      <data key="v_label">LEU205</data>
      <data key="v_degree">3</data>
      <data key="v_weighted_degree">0.111225369449119</data>
      <data key="v_strength">0.111225369449119</data>
      <data key="v_eccentricity">1</data>
      <data key="v_authority_score">3.93006692210624e-09</data>
      <data key="v_hub_score">0</data>
      <data key="v_betweenness">18</data>
      <data key="v_coreness">2</data>
      <data key="v_closeness">0.250414593698176</data>
      <data key="v_allosteric_degree">2</data>
      <data key="v_neighboring_degree">1</data>
      <data key="v_allosteric_weighted_degree">0.110258978518171</data>
      <data key="v_delta_weighted_degree_G13">-0.00598863944911898</data>
      <data key="v_delta_weighted_degree_Gq">0.0238611482957211</data>
      <data key="v_delta_weighted_degree_ind_G13">-0.0699019451650122</data>
      <data key="v_delta_weighted_degree_ind_Gq">-0.0210361588530017</data>
    </node>
    <node id="n146">
      <data key="v_label">LEU209</data>
      <data key="v_degree">3</data>
      <data key="v_weighted_degree">0.0398462300091001</data>
      <data key="v_strength">0.0398462300091001</data>
      <data key="v_eccentricity">2</data>
      <data key="v_authority_score">5.08039621668888e-10</data>
      <data key="v_hub_score">0</data>
      <data key="v_betweenness">41</data>
      <data key="v_coreness">2</data>
      <data key="v_closeness">0.256366723259762</data>
      <data key="v_allosteric_degree">1</data>
      <data key="v_neighboring_degree">2</data>
      <data key="v_allosteric_weighted_degree">0.0114092116819963</data>
      <data key="v_delta_weighted_degree_G13">0.0997845499909</data>
      <data key="v_delta_weighted_degree_Gq">0.0890648895628694</data>
      <data key="v_delta_weighted_degree_ind_G13">0.0472261431260178</data>
      <data key="v_delta_weighted_degree_ind_Gq">0.0410914527086111</data>
    </node>
    <node id="n147">
      <data key="v_label">LEU212</data>
      <data key="v_degree">5</data>
      <data key="v_weighted_degree">0.196994954198574</data>
      <data key="v_strength">0.196994954198574</data>
      <data key="v_eccentricity">1</data>
      <data key="v_authority_score">1.50693707232243e-05</data>
      <data key="v_hub_score">4.40675170096009e-09</data>
      <data key="v_betweenness">4</data>
      <data key="v_coreness">2</data>
      <data key="v_closeness">0.26678445229682</data>
      <data key="v_allosteric_degree">1</data>
      <data key="v_neighboring_degree">4</data>
      <data key="v_allosteric_weighted_degree">0.0313267962776856</data>
      <data key="v_delta_weighted_degree_G13">-0.077084528198574</data>
      <data key="v_delta_weighted_degree_Gq">-0.0598705583666149</data>
      <data key="v_delta_weighted_degree_ind_G13">-0.124408285683873</data>
      <data key="v_delta_weighted_degree_ind_Gq">-0.110755241837472</data>
    </node>
    <node id="n148">
      <data key="v_label">LEU217</data>
      <data key="v_degree">2</data>
      <data key="v_weighted_degree">0.0359805857671594</data>
      <data key="v_strength">0.0359805857671594</data>
      <data key="v_eccentricity">0</data>
      <data key="v_authority_score">1.30653103948476e-06</data>
      <data key="v_hub_score">0</data>
      <data key="v_betweenness">0</data>
      <data key="v_coreness">2</data>
      <data key="v_closeness">0.26678445229682</data>
      <data key="v_allosteric_degree">1</data>
      <data key="v_neighboring_degree">1</data>
      <data key="v_allosteric_weighted_degree">0.00824912315494723</data>
      <data key="v_delta_weighted_degree_G13">0.0142138312328406</data>
      <data key="v_delta_weighted_degree_Gq">0.0388266017420556</data>
      <data key="v_delta_weighted_degree_ind_G13">-0.00785815338967999</data>
      <data key="v_delta_weighted_degree_ind_Gq">0.00839142211928479</data>
    </node>
    <node id="n149">
      <data key="v_label">LEU222</data>
      <data key="v_degree">10</data>
      <data key="v_weighted_degree">0.646502753913506</data>
      <data key="v_strength">0.646502753913506</data>
      <data key="v_eccentricity">8</data>
      <data key="v_authority_score">2.80300453794687e-05</data>
      <data key="v_hub_score">0.0113472125487525</data>
      <data key="v_betweenness">1631</data>
      <data key="v_coreness">3</data>
      <data key="v_closeness">0.296660117878193</data>
      <data key="v_allosteric_degree">5</data>
      <data key="v_neighboring_degree">5</data>
      <data key="v_allosteric_weighted_degree">0.130265541866022</data>
      <data key="v_delta_weighted_degree_G13">-0.248508906913506</data>
      <data key="v_delta_weighted_degree_Gq">-0.303953583188634</data>
      <data key="v_delta_weighted_degree_ind_G13">-0.495882444844393</data>
      <data key="v_delta_weighted_degree_ind_Gq">-0.448056437051339</data>
    </node>
    <node id="n150">
      <data key="v_label">LEU247</data>
      <data key="v_degree">4</data>
      <data key="v_weighted_degree">0.340260993669925</data>
      <data key="v_strength">0.340260993669925</data>
      <data key="v_eccentricity">3</data>
      <data key="v_authority_score">7.60102692324002e-05</data>
      <data key="v_hub_score">6.93479672431875e-08</data>
      <data key="v_betweenness">17</data>
      <data key="v_coreness">2</data>
      <data key="v_closeness">0.271095152603232</data>
      <data key="v_allosteric_degree">2</data>
      <data key="v_neighboring_degree">2</data>
      <data key="v_allosteric_weighted_degree">0.0878204200309492</data>
      <data key="v_delta_weighted_degree_G13">-0.239379808669925</data>
      <data key="v_delta_weighted_degree_Gq">-0.250828835313704</data>
      <data key="v_delta_weighted_degree_ind_G13">-0.292752648145257</data>
      <data key="v_delta_weighted_degree_ind_Gq">-0.295717275803882</data>
    </node>
    <node id="n151">
      <data key="v_label">LEU262</data>
      <data key="v_degree">1</data>
      <data key="v_weighted_degree">0.0100374632474406</data>
      <data key="v_strength">0.0100374632474406</data>
      <data key="v_eccentricity">0</data>
      <data key="v_authority_score">0</data>
      <data key="v_hub_score">0</data>
      <data key="v_betweenness">0</data>
      <data key="v_coreness">1</data>
      <data key="v_closeness">0.168715083798883</data>
      <data key="v_allosteric_degree">0</data>
      <data key="v_neighboring_degree">1</data>
      <data key="v_allosteric_weighted_degree">0</data>
      <data key="v_delta_weighted_degree_G13">0.0456561027525594</data>
      <data key="v_delta_weighted_degree_Gq">0.0606109293543721</data>
      <data key="v_delta_weighted_degree_ind_G13">0.0136033216141089</data>
      <data key="v_delta_weighted_degree_ind_Gq">0.0196213814435411</data>
    </node>
    <node id="n152">
      <data key="v_label">LEU265</data>
      <data key="v_degree">2</data>
      <data key="v_weighted_degree">0.0254617688728021</data>
      <data key="v_strength">0.0254617688728021</data>
      <data key="v_eccentricity">1</data>
      <data key="v_authority_score">6.74969171971338e-08</data>
      <data key="v_hub_score">0</data>
      <data key="v_betweenness">6</data>
      <data key="v_coreness">2</data>
      <data key="v_closeness">0.254208754208754</data>
      <data key="v_allosteric_degree">1</data>
      <data key="v_neighboring_degree">1</data>
      <data key="v_allosteric_weighted_degree">0.0108187904797741</data>
      <data key="v_delta_weighted_degree_G13">0.0253352061271978</data>
      <data key="v_delta_weighted_degree_Gq">0.015305716774822</data>
      <data key="v_delta_weighted_degree_ind_G13">-0.00678820448789603</data>
      <data key="v_delta_weighted_degree_ind_Gq">-0.0115254040108309</data>
    </node>
    <node id="n153">
      <data key="v_label">LEU268</data>
      <data key="v_degree">2</data>
      <data key="v_weighted_degree">0.0298238231975307</data>
      <data key="v_strength">0.0298238231975307</data>
      <data key="v_eccentricity">0</data>
      <data key="v_authority_score">9.55368282029376e-09</data>
      <data key="v_hub_score">0</data>
      <data key="v_betweenness">0</data>
      <data key="v_coreness">2</data>
      <data key="v_closeness">0.240254574383453</data>
      <data key="v_allosteric_degree">1</data>
      <data key="v_neighboring_degree">1</data>
      <data key="v_allosteric_weighted_degree">0.00968528456826722</data>
      <data key="v_delta_weighted_degree_G13">0.0317347768024693</data>
      <data key="v_delta_weighted_degree_Gq">0.235957886297749</data>
      <data key="v_delta_weighted_degree_ind_G13">-0.0199628761693975</data>
      <data key="v_delta_weighted_degree_ind_Gq">0.0596025031616677</data>
    </node>
    <node id="n154">
      <data key="v_label">LEU297</data>
      <data key="v_degree">2</data>
      <data key="v_weighted_degree">0.0611167100682694</data>
      <data key="v_strength">0.0611167100682694</data>
      <data key="v_eccentricity">0</data>
      <data key="v_authority_score">2.73748958278187e-05</data>
      <data key="v_hub_score">0</data>
      <data key="v_betweenness">0</data>
      <data key="v_coreness">2</data>
      <data key="v_closeness">0.267730496453901</data>
      <data key="v_allosteric_degree">1</data>
      <data key="v_neighboring_degree">1</data>
      <data key="v_allosteric_weighted_degree">0.0570722622043629</data>
      <data key="v_delta_weighted_degree_G13">0.0307958999317306</data>
      <data key="v_delta_weighted_degree_Gq">0.165939153742998</data>
      <data key="v_delta_weighted_degree_ind_G13">0.00586432760970919</data>
      <data key="v_delta_weighted_degree_ind_Gq">0.0908595360093344</data>
    </node>
    <node id="n155">
      <data key="v_label">LEU300</data>
      <data key="v_degree">3</data>
      <data key="v_weighted_degree">0.133776724464347</data>
      <data key="v_strength">0.133776724464347</data>
      <data key="v_eccentricity">1</data>
      <data key="v_authority_score">4.38513641423416e-09</data>
      <data key="v_hub_score">1.9943307859287e-10</data>
      <data key="v_betweenness">20</data>
      <data key="v_coreness">2</data>
      <data key="v_closeness">0.238924050632911</data>
      <data key="v_allosteric_degree">1</data>
      <data key="v_neighboring_degree">2</data>
      <data key="v_allosteric_weighted_degree">0.0261790721592655</data>
      <data key="v_delta_weighted_degree_G13">0.169103087535653</data>
      <data key="v_delta_weighted_degree_Gq">0.526883253179291</data>
      <data key="v_delta_weighted_degree_ind_G13">0.0420600318982886</data>
      <data key="v_delta_weighted_degree_ind_Gq">0.127623088703293</data>
    </node>
    <node id="n156">
      <data key="v_label">LEU305</data>
      <data key="v_degree">2</data>
      <data key="v_weighted_degree">0.0834187089700725</data>
      <data key="v_strength">0.0834187089700725</data>
      <data key="v_eccentricity">0</data>
      <data key="v_authority_score">0</data>
      <data key="v_hub_score">0</data>
      <data key="v_betweenness">0</data>
      <data key="v_coreness">2</data>
      <data key="v_closeness">0.221407624633431</data>
      <data key="v_allosteric_degree">0</data>
      <data key="v_neighboring_degree">2</data>
      <data key="v_allosteric_weighted_degree">0</data>
      <data key="v_delta_weighted_degree_G13">0.978986845029927</data>
      <data key="v_delta_weighted_degree_Gq">0.444445338886987</data>
      <data key="v_delta_weighted_degree_ind_G13">0.163883235168888</data>
      <data key="v_delta_weighted_degree_ind_Gq">0.214762469551506</data>
    </node>
    <node id="n157">
      <data key="v_label">LEU314</data>
      <data key="v_degree">4</data>
      <data key="v_weighted_degree">0.235995931752533</data>
      <data key="v_strength">0.235995931752533</data>
      <data key="v_eccentricity">1</data>
      <data key="v_authority_score">4.60005086969361e-06</data>
      <data key="v_hub_score">1.83524826127835e-09</data>
      <data key="v_betweenness">26</data>
      <data key="v_coreness">3</data>
      <data key="v_closeness">0.208852005532503</data>
      <data key="v_allosteric_degree">1</data>
      <data key="v_neighboring_degree">3</data>
      <data key="v_allosteric_weighted_degree">0.0123470813109922</data>
      <data key="v_delta_weighted_degree_G13">-0.0703018897525329</data>
      <data key="v_delta_weighted_degree_Gq">0.36341757270863</data>
      <data key="v_delta_weighted_degree_ind_G13">-0.174104969169783</data>
      <data key="v_delta_weighted_degree_ind_Gq">0.161154612749405</data>
    </node>
    <node id="n158">
      <data key="v_label">LEU316</data>
      <data key="v_degree">5</data>
      <data key="v_weighted_degree">0.700173255413985</data>
      <data key="v_strength">0.700173255413985</data>
      <data key="v_eccentricity">8</data>
      <data key="v_authority_score">1.72266461153546e-05</data>
      <data key="v_hub_score">4.70096083271283e-05</data>
      <data key="v_betweenness">10</data>
      <data key="v_coreness">3</data>
      <data key="v_closeness">0.284101599247413</data>
      <data key="v_allosteric_degree">1</data>
      <data key="v_neighboring_degree">4</data>
      <data key="v_allosteric_weighted_degree">0.0747780069141998</data>
      <data key="v_delta_weighted_degree_G13">0.203195802586015</data>
      <data key="v_delta_weighted_degree_Gq">0.154175668172337</data>
      <data key="v_delta_weighted_degree_ind_G13">-0.298960852832032</data>
      <data key="v_delta_weighted_degree_ind_Gq">-0.412057197120025</data>
    </node>
    <node id="n159">
      <data key="v_label">LEU317</data>
      <data key="v_degree">7</data>
      <data key="v_weighted_degree">0.956382790775645</data>
      <data key="v_strength">0.956382790775645</data>
      <data key="v_eccentricity">8</data>
      <data key="v_authority_score">9.4920601588534e-09</data>
      <data key="v_hub_score">4.02750930546744e-05</data>
      <data key="v_betweenness">221</data>
      <data key="v_coreness">3</data>
      <data key="v_closeness">0.261925411968777</data>
      <data key="v_allosteric_degree">3</data>
      <data key="v_neighboring_degree">4</data>
      <data key="v_allosteric_weighted_degree">0.363389548457348</data>
      <data key="v_delta_weighted_degree_G13">-0.603053245775645</data>
      <data key="v_delta_weighted_degree_Gq">-0.232987101137051</data>
      <data key="v_delta_weighted_degree_ind_G13">-0.886555823548466</data>
      <data key="v_delta_weighted_degree_ind_Gq">-0.594194642950501</data>
    </node>
    <node id="n160">
      <data key="v_label">LEU34</data>
      <data key="v_degree">2</data>
      <data key="v_weighted_degree">0.0267093585285216</data>
      <data key="v_strength">0.0267093585285216</data>
      <data key="v_eccentricity">1</data>
      <data key="v_authority_score">0</data>
      <data key="v_hub_score">0</data>
      <data key="v_betweenness">6</data>
      <data key="v_coreness">1</data>
      <data key="v_closeness">0.184822521419829</data>
      <data key="v_allosteric_degree">0</data>
      <data key="v_neighboring_degree">2</data>
      <data key="v_allosteric_weighted_degree">0</data>
      <data key="v_delta_weighted_degree_G13">0.0224057374714784</data>
      <data key="v_delta_weighted_degree_Gq">0.0388480541557092</data>
      <data key="v_delta_weighted_degree_ind_G13">-0.00601125888100785</data>
      <data key="v_delta_weighted_degree_ind_Gq">0.00706341774016948</data>
    </node>
    <node id="n161">
      <data key="v_label">LEU48</data>
      <data key="v_degree">6</data>
      <data key="v_weighted_degree">0.193925988661325</data>
      <data key="v_strength">0.193925988661325</data>
      <data key="v_eccentricity">3</data>
      <data key="v_authority_score">4.66330192139005e-07</data>
      <data key="v_hub_score">0</data>
      <data key="v_betweenness">112</data>
      <data key="v_coreness">2</data>
      <data key="v_closeness">0.229309035687168</data>
      <data key="v_allosteric_degree">3</data>
      <data key="v_neighboring_degree">3</data>
      <data key="v_allosteric_weighted_degree">0.0767342565515193</data>
      <data key="v_delta_weighted_degree_G13">-0.114177058661325</data>
      <data key="v_delta_weighted_degree_Gq">-0.118925804156913</data>
      <data key="v_delta_weighted_degree_ind_G13">-0.176112681320083</data>
      <data key="v_delta_weighted_degree_ind_Gq">-0.182306391855741</data>
    </node>
    <node id="n162">
      <data key="v_label">LEU59</data>
      <data key="v_degree">3</data>
      <data key="v_weighted_degree">0.215991981454334</data>
      <data key="v_strength">0.215991981454334</data>
      <data key="v_eccentricity">1</data>
      <data key="v_authority_score">2.68354241488077e-07</data>
      <data key="v_hub_score">2.45548671024239e-10</data>
      <data key="v_betweenness">20</data>
      <data key="v_coreness">2</data>
      <data key="v_closeness">0.260344827586207</data>
      <data key="v_allosteric_degree">1</data>
      <data key="v_neighboring_degree">2</data>
      <data key="v_allosteric_weighted_degree">0.0464891950298081</data>
      <data key="v_delta_weighted_degree_G13">-0.132495198454334</data>
      <data key="v_delta_weighted_degree_Gq">0.0522884754606042</data>
      <data key="v_delta_weighted_degree_ind_G13">-0.165019810574596</data>
      <data key="v_delta_weighted_degree_ind_Gq">-0.0553697262120725</data>
    </node>
    <node id="n163">
      <data key="v_label">LEU67</data>
      <data key="v_degree">2</data>
      <data key="v_weighted_degree">0.0133377493957138</data>
      <data key="v_strength">0.0133377493957138</data>
      <data key="v_eccentricity">0</data>
      <data key="v_authority_score">3.58258936937324e-06</data>
      <data key="v_hub_score">0</data>
      <data key="v_betweenness">0</data>
      <data key="v_coreness">2</data>
      <data key="v_closeness">0.256584536958369</data>
      <data key="v_allosteric_degree">1</data>
      <data key="v_neighboring_degree">1</data>
      <data key="v_allosteric_weighted_degree">0.00746894048668542</data>
      <data key="v_delta_weighted_degree_G13">0.297433236604286</data>
      <data key="v_delta_weighted_degree_Gq">0.230516636238523</data>
      <data key="v_delta_weighted_degree_ind_G13">0.168000535791407</data>
      <data key="v_delta_weighted_degree_ind_Gq">0.0384103784492779</data>
    </node>
    <node id="n164">
      <data key="v_label">LEU68</data>
      <data key="v_degree">3</data>
      <data key="v_weighted_degree">0.0429858916792458</data>
      <data key="v_strength">0.0429858916792458</data>
      <data key="v_eccentricity">6</data>
      <data key="v_authority_score">1.25742367921652e-05</data>
      <data key="v_hub_score">0</data>
      <data key="v_betweenness">75</data>
      <data key="v_coreness">2</data>
      <data key="v_closeness">0.272563176895307</data>
      <data key="v_allosteric_degree">2</data>
      <data key="v_neighboring_degree">1</data>
      <data key="v_allosteric_weighted_degree">0.0364784320242336</data>
      <data key="v_delta_weighted_degree_G13">0.0458706063207542</data>
      <data key="v_delta_weighted_degree_Gq">0.0469363069197237</data>
      <data key="v_delta_weighted_degree_ind_G13">-0.0228880577514728</data>
      <data key="v_delta_weighted_degree_ind_Gq">-0.00586659637488296</data>
    </node>
    <node id="n165">
      <data key="v_label">LEU70</data>
      <data key="v_degree">2</data>
      <data key="v_weighted_degree">0.0321254399398364</data>
      <data key="v_strength">0.0321254399398364</data>
      <data key="v_eccentricity">2</data>
      <data key="v_authority_score">2.77846108007635e-08</data>
      <data key="v_hub_score">0</data>
      <data key="v_betweenness">6</data>
      <data key="v_coreness">2</data>
      <data key="v_closeness">0.220921726408193</data>
      <data key="v_allosteric_degree">0</data>
      <data key="v_neighboring_degree">2</data>
      <data key="v_allosteric_weighted_degree">0</data>
      <data key="v_delta_weighted_degree_G13">0.782032638060164</data>
      <data key="v_delta_weighted_degree_Gq">0.598544192845677</data>
      <data key="v_delta_weighted_degree_ind_G13">0.0976027864896506</data>
      <data key="v_delta_weighted_degree_ind_Gq">0.111995354286581</data>
    </node>
    <node id="n166">
      <data key="v_label">LEU72</data>
      <data key="v_degree">2</data>
      <data key="v_weighted_degree">0.0464087225623684</data>
      <data key="v_strength">0.0464087225623684</data>
      <data key="v_eccentricity">0</data>
      <data key="v_authority_score">0</data>
      <data key="v_hub_score">0</data>
      <data key="v_betweenness">0</data>
      <data key="v_coreness">2</data>
      <data key="v_closeness">0.188868042526579</data>
      <data key="v_allosteric_degree">0</data>
      <data key="v_neighboring_degree">2</data>
      <data key="v_allosteric_weighted_degree">0</data>
      <data key="v_delta_weighted_degree_G13">0.0309017234376316</data>
      <data key="v_delta_weighted_degree_Gq">0.0390301732781744</data>
      <data key="v_delta_weighted_degree_ind_G13">-0.0208950795766999</data>
      <data key="v_delta_weighted_degree_ind_Gq">-0.00677531162829862</data>
    </node>
    <node id="n167">
      <data key="v_label">LEU75</data>
      <data key="v_degree">1</data>
      <data key="v_weighted_degree">0.0160889186479381</data>
      <data key="v_strength">0.0160889186479381</data>
      <data key="v_eccentricity">0</data>
      <data key="v_authority_score">1.34922543164758e-16</data>
      <data key="v_hub_score">0</data>
      <data key="v_betweenness">0</data>
      <data key="v_coreness">1</data>
      <data key="v_closeness">0.159957627118644</data>
      <data key="v_allosteric_degree">0</data>
      <data key="v_neighboring_degree">1</data>
      <data key="v_allosteric_weighted_degree">0</data>
      <data key="v_delta_weighted_degree_G13">0.0394152723520619</data>
      <data key="v_delta_weighted_degree_Gq">0.112293394258673</data>
      <data key="v_delta_weighted_degree_ind_G13">0.00788346869471743</data>
      <data key="v_delta_weighted_degree_ind_Gq">0.0183037465822554</data>
    </node>
    <node id="n168">
      <data key="v_label">LEU78</data>
      <data key="v_degree">2</data>
      <data key="v_weighted_degree">0.029545091053314</data>
      <data key="v_strength">0.029545091053314</data>
      <data key="v_eccentricity">0</data>
      <data key="v_authority_score">2.51286544960473e-13</data>
      <data key="v_hub_score">0</data>
      <data key="v_betweenness">0</data>
      <data key="v_coreness">2</data>
      <data key="v_closeness">0.213427561837456</data>
      <data key="v_allosteric_degree">0</data>
      <data key="v_neighboring_degree">2</data>
      <data key="v_allosteric_weighted_degree">0</data>
      <data key="v_delta_weighted_degree_G13">0.080510234946686</data>
      <data key="v_delta_weighted_degree_Gq">0.196558456647403</data>
      <data key="v_delta_weighted_degree_ind_G13">0.0075300830071998</data>
      <data key="v_delta_weighted_degree_ind_Gq">0.0633802039203055</data>
    </node>
    <node id="n169">
      <data key="v_label">LEU79</data>
      <data key="v_degree">3</data>
      <data key="v_weighted_degree">0.0893636442139231</data>
      <data key="v_strength">0.0893636442139231</data>
      <data key="v_eccentricity">1</data>
      <data key="v_authority_score">2.2311870816412e-09</data>
      <data key="v_hub_score">7.16271607236182e-15</data>
      <data key="v_betweenness">54</data>
      <data key="v_coreness">2</data>
      <data key="v_closeness">0.190296156269691</data>
      <data key="v_allosteric_degree">0</data>
      <data key="v_neighboring_degree">3</data>
      <data key="v_allosteric_weighted_degree">0</data>
      <data key="v_delta_weighted_degree_G13">-0.0303809272139232</data>
      <data key="v_delta_weighted_degree_Gq">0.251318641324476</data>
      <data key="v_delta_weighted_degree_ind_G13">-0.0724835637783227</data>
      <data key="v_delta_weighted_degree_ind_Gq">0.0399810826080952</data>
    </node>
    <node id="n170">
      <data key="v_label">LEU81</data>
      <data key="v_degree">1</data>
      <data key="v_weighted_degree">0.0491632676217964</data>
      <data key="v_strength">0.0491632676217964</data>
      <data key="v_eccentricity">0</data>
      <data key="v_authority_score">0</data>
      <data key="v_hub_score">0</data>
      <data key="v_betweenness">0</data>
      <data key="v_coreness">1</data>
      <data key="v_closeness">0.198553583168968</data>
      <data key="v_allosteric_degree">0</data>
      <data key="v_neighboring_degree">1</data>
      <data key="v_allosteric_weighted_degree">0</data>
      <data key="v_delta_weighted_degree_G13">0.00553780037820356</data>
      <data key="v_delta_weighted_degree_Gq">0.00854021486852317</data>
      <data key="v_delta_weighted_degree_ind_G13">-0.0172588847850065</data>
      <data key="v_delta_weighted_degree_ind_Gq">-0.021421226988251</data>
    </node>
    <node id="n171">
      <data key="v_label">LEU83</data>
      <data key="v_degree">3</data>
      <data key="v_weighted_degree">0.00521594789274116</data>
      <data key="v_strength">0.00521594789274116</data>
      <data key="v_eccentricity">13</data>
      <data key="v_authority_score">1.05127255828931e-15</data>
      <data key="v_hub_score">1.39323729758539e-13</data>
      <data key="v_betweenness">466</data>
      <data key="v_coreness">2</data>
      <data key="v_closeness">0.221895664952241</data>
      <data key="v_allosteric_degree">0</data>
      <data key="v_neighboring_degree">3</data>
      <data key="v_allosteric_weighted_degree">0</data>
      <data key="v_delta_weighted_degree_G13">0.101858546107259</data>
      <data key="v_delta_weighted_degree_Gq">0.117003613168284</data>
      <data key="v_delta_weighted_degree_ind_G13">0.0356311639795406</data>
      <data key="v_delta_weighted_degree_ind_Gq">0.047849842476747</data>
    </node>
    <node id="n172">
      <data key="v_label">LYS102</data>
      <data key="v_degree">5</data>
      <data key="v_weighted_degree">0.265817637605609</data>
      <data key="v_strength">0.265817637605609</data>
      <data key="v_eccentricity">3</data>
      <data key="v_authority_score">2.17402115925803e-06</data>
      <data key="v_hub_score">3.64098658495945e-09</data>
      <data key="v_betweenness">48</data>
      <data key="v_coreness">2</data>
      <data key="v_closeness">0.264680105170903</data>
      <data key="v_allosteric_degree">1</data>
      <data key="v_neighboring_degree">4</data>
      <data key="v_allosteric_weighted_degree">0.00451529453384936</data>
      <data key="v_delta_weighted_degree_G13">0.308989418394391</data>
      <data key="v_delta_weighted_degree_Gq">0.264136110231476</data>
      <data key="v_delta_weighted_degree_ind_G13">-0.00911570228654002</data>
      <data key="v_delta_weighted_degree_ind_Gq">-0.0272967014849104</data>
    </node>
    <node id="n173">
      <data key="v_label">LYS135</data>
      <data key="v_degree">3</data>
      <data key="v_weighted_degree">0.133216882617959</data>
      <data key="v_strength">0.133216882617959</data>
      <data key="v_eccentricity">0</data>
      <data key="v_authority_score">1.13346361398791e-07</data>
      <data key="v_hub_score">0</data>
      <data key="v_betweenness">0</data>
      <data key="v_coreness">3</data>
      <data key="v_closeness">0.257899231426132</data>
      <data key="v_allosteric_degree">1</data>
      <data key="v_neighboring_degree">2</data>
      <data key="v_allosteric_weighted_degree">0.0178660041522427</data>
      <data key="v_delta_weighted_degree_G13">-0.0111837576179586</data>
      <data key="v_delta_weighted_degree_Gq">-0.0639304452490692</data>
      <data key="v_delta_weighted_degree_ind_G13">-0.08339691064678</data>
      <data key="v_delta_weighted_degree_ind_Gq">-0.104119076898434</data>
    </node>
    <node id="n174">
      <data key="v_label">LYS146</data>
      <data key="v_degree">4</data>
      <data key="v_weighted_degree">0.250083090922949</data>
      <data key="v_strength">0.250083090922949</data>
      <data key="v_eccentricity">4</data>
      <data key="v_authority_score">1.16472547660765e-06</data>
      <data key="v_hub_score">0</data>
      <data key="v_betweenness">84</data>
      <data key="v_coreness">2</data>
      <data key="v_closeness">0.272072072072072</data>
      <data key="v_allosteric_degree">1</data>
      <data key="v_neighboring_degree">3</data>
      <data key="v_allosteric_weighted_degree">0.186610574726886</data>
      <data key="v_delta_weighted_degree_G13">-0.138473133922949</data>
      <data key="v_delta_weighted_degree_Gq">-0.0696645333139446</data>
      <data key="v_delta_weighted_degree_ind_G13">-0.192267380615835</data>
      <data key="v_delta_weighted_degree_ind_Gq">-0.170980275894458</data>
    </node>
    <node id="n175">
      <data key="v_label">LYS199</data>
      <data key="v_degree">6</data>
      <data key="v_weighted_degree">0.2579037927387</data>
      <data key="v_strength">0.2579037927387</data>
      <data key="v_eccentricity">5</data>
      <data key="v_authority_score">2.93365604634028e-08</data>
      <data key="v_hub_score">3.028970142262e-08</data>
      <data key="v_betweenness">161</data>
      <data key="v_coreness">3</data>
      <data key="v_closeness">0.275296262534184</data>
      <data key="v_allosteric_degree">2</data>
      <data key="v_neighboring_degree">4</data>
      <data key="v_allosteric_weighted_degree">0.0236647232719829</data>
      <data key="v_delta_weighted_degree_G13">1.2233728122613</data>
      <data key="v_delta_weighted_degree_Gq">1.40364577945087</data>
      <data key="v_delta_weighted_degree_ind_G13">0.695219976820476</data>
      <data key="v_delta_weighted_degree_ind_Gq">0.167901595770927</data>
    </node>
    <node id="n176">
      <data key="v_label">LYS20</data>
      <data key="v_degree">5</data>
      <data key="v_weighted_degree">0.542811971362604</data>
      <data key="v_strength">0.542811971362604</data>
      <data key="v_eccentricity">4</data>
      <data key="v_authority_score">8.11210842154916e-09</data>
      <data key="v_hub_score">2.1116466230859e-06</data>
      <data key="v_betweenness">62</data>
      <data key="v_coreness">3</data>
      <data key="v_closeness">0.239113222486144</data>
      <data key="v_allosteric_degree">0</data>
      <data key="v_neighboring_degree">5</data>
      <data key="v_allosteric_weighted_degree">0</data>
      <data key="v_delta_weighted_degree_G13">0.379145749637396</data>
      <data key="v_delta_weighted_degree_Gq">3.33390252665049</data>
      <data key="v_delta_weighted_degree_ind_G13">-0.341140673158952</data>
      <data key="v_delta_weighted_degree_ind_Gq">0.227678903010646</data>
    </node>
    <node id="n177">
      <data key="v_label">LYS220</data>
      <data key="v_degree">2</data>
      <data key="v_weighted_degree">0.134362287531529</data>
      <data key="v_strength">0.134362287531529</data>
      <data key="v_eccentricity">0</data>
      <data key="v_authority_score">5.00952154915519e-07</data>
      <data key="v_hub_score">0</data>
      <data key="v_betweenness">0</data>
      <data key="v_coreness">2</data>
      <data key="v_closeness">0.237795275590551</data>
      <data key="v_allosteric_degree">0</data>
      <data key="v_neighboring_degree">2</data>
      <data key="v_allosteric_weighted_degree">0</data>
      <data key="v_delta_weighted_degree_G13">-0.0861468715315288</data>
      <data key="v_delta_weighted_degree_Gq">-0.0535179642406683</data>
      <data key="v_delta_weighted_degree_ind_G13">-0.119806565971223</data>
      <data key="v_delta_weighted_degree_ind_Gq">-0.112984272639894</data>
    </node>
    <node id="n178">
      <data key="v_label">LYS223</data>
      <data key="v_degree">5</data>
      <data key="v_weighted_degree">0.405221011860907</data>
      <data key="v_strength">0.405221011860907</data>
      <data key="v_eccentricity">9</data>
      <data key="v_authority_score">1.60290646034317e-06</data>
      <data key="v_hub_score">5.88728590777383e-06</data>
      <data key="v_betweenness">689</data>
      <data key="v_coreness">3</data>
      <data key="v_closeness">0.296368989205103</data>
      <data key="v_allosteric_degree">2</data>
      <data key="v_neighboring_degree">3</data>
      <data key="v_allosteric_weighted_degree">0.0348173653283185</data>
      <data key="v_delta_weighted_degree_G13">-0.159043454860907</data>
      <data key="v_delta_weighted_degree_Gq">0.235318477888587</data>
      <data key="v_delta_weighted_degree_ind_G13">-0.316010383897808</data>
      <data key="v_delta_weighted_degree_ind_Gq">0.0243234632705785</data>
    </node>
    <node id="n179">
      <data key="v_label">LYS224</data>
      <data key="v_degree">3</data>
      <data key="v_weighted_degree">0.274956983887279</data>
      <data key="v_strength">0.274956983887279</data>
      <data key="v_eccentricity">0</data>
      <data key="v_authority_score">0.0011853212022509</data>
      <data key="v_hub_score">0</data>
      <data key="v_betweenness">0</data>
      <data key="v_coreness">3</data>
      <data key="v_closeness">0.273303167420814</data>
      <data key="v_allosteric_degree">0</data>
      <data key="v_neighboring_degree">3</data>
      <data key="v_allosteric_weighted_degree">0</data>
      <data key="v_delta_weighted_degree_G13">0.515244922112721</data>
      <data key="v_delta_weighted_degree_Gq">0.696798625212237</data>
      <data key="v_delta_weighted_degree_ind_G13">0.268751185581434</data>
      <data key="v_delta_weighted_degree_ind_Gq">0.350564031927591</data>
    </node>
    <node id="n180">
      <data key="v_label">LYS230</data>
      <data key="v_degree">6</data>
      <data key="v_weighted_degree">0.586745850209362</data>
      <data key="v_strength">0.586745850209362</data>
      <data key="v_eccentricity">10</data>
      <data key="v_authority_score">1.95263676464054e-05</data>
      <data key="v_hub_score">1.18254207580334e-06</data>
      <data key="v_betweenness">41</data>
      <data key="v_coreness">3</data>
      <data key="v_closeness">0.306288032454361</data>
      <data key="v_allosteric_degree">2</data>
      <data key="v_neighboring_degree">4</data>
      <data key="v_allosteric_weighted_degree">0.0230175478467871</data>
      <data key="v_delta_weighted_degree_G13">-0.413192750209362</data>
      <data key="v_delta_weighted_degree_Gq">0.107542129533435</data>
      <data key="v_delta_weighted_degree_ind_G13">-0.491461391979365</data>
      <data key="v_delta_weighted_degree_ind_Gq">-0.30200988018597</data>
    </node>
    <node id="n181">
      <data key="v_label">LYS232</data>
      <data key="v_degree">6</data>
      <data key="v_weighted_degree">0.345437740663014</data>
      <data key="v_strength">0.345437740663014</data>
      <data key="v_eccentricity">12</data>
      <data key="v_authority_score">1.5432333537768e-06</data>
      <data key="v_hub_score">3.27313832467572e-07</data>
      <data key="v_betweenness">142</data>
      <data key="v_coreness">3</data>
      <data key="v_closeness">0.26421697287839</data>
      <data key="v_allosteric_degree">4</data>
      <data key="v_neighboring_degree">2</data>
      <data key="v_allosteric_weighted_degree">0.261020727454255</data>
      <data key="v_delta_weighted_degree_G13">0.377341918336986</data>
      <data key="v_delta_weighted_degree_Gq">0.509985672673722</data>
      <data key="v_delta_weighted_degree_ind_G13">0.0352304882830402</data>
      <data key="v_delta_weighted_degree_ind_Gq">-0.0250003918921325</data>
    </node>
    <node id="n182">
      <data key="v_label">LYS240</data>
      <data key="v_degree">4</data>
      <data key="v_weighted_degree">0.349757842605584</data>
      <data key="v_strength">0.349757842605584</data>
      <data key="v_eccentricity">1</data>
      <data key="v_authority_score">1.19511603853776e-05</data>
      <data key="v_hub_score">1.27477449061861e-07</data>
      <data key="v_betweenness">2</data>
      <data key="v_coreness">3</data>
      <data key="v_closeness">0.267020335985853</data>
      <data key="v_allosteric_degree">1</data>
      <data key="v_neighboring_degree">3</data>
      <data key="v_allosteric_weighted_degree">0.0420475808384342</data>
      <data key="v_delta_weighted_degree_G13">0.256720059394416</data>
      <data key="v_delta_weighted_degree_Gq">0.635276522121458</data>
      <data key="v_delta_weighted_degree_ind_G13">0.101501035543464</data>
      <data key="v_delta_weighted_degree_ind_Gq">0.390398928008289</data>
    </node>
    <node id="n183">
      <data key="v_label">LYS307</data>
      <data key="v_degree">2</data>
      <data key="v_weighted_degree">0.0721670241349923</data>
      <data key="v_strength">0.0721670241349923</data>
      <data key="v_eccentricity">0</data>
      <data key="v_authority_score">1.28259683758565e-07</data>
      <data key="v_hub_score">0</data>
      <data key="v_betweenness">0</data>
      <data key="v_coreness">2</data>
      <data key="v_closeness">0.173963133640553</data>
      <data key="v_allosteric_degree">1</data>
      <data key="v_neighboring_degree">1</data>
      <data key="v_allosteric_weighted_degree">0.0123470813109922</data>
      <data key="v_delta_weighted_degree_G13">0.797694880865008</data>
      <data key="v_delta_weighted_degree_Gq">0.593954954011529</data>
      <data key="v_delta_weighted_degree_ind_G13">0.483477180994597</data>
      <data key="v_delta_weighted_degree_ind_Gq">0.153506810362815</data>
    </node>
    <node id="n184">
      <data key="v_label">LYS308</data>
      <data key="v_degree">10</data>
      <data key="v_weighted_degree">0.463597748322521</data>
      <data key="v_strength">0.463597748322521</data>
      <data key="v_eccentricity">14</data>
      <data key="v_authority_score">3.70564932069058e-05</data>
      <data key="v_hub_score">1.20308572924678e-06</data>
      <data key="v_betweenness">148</data>
      <data key="v_coreness">3</data>
      <data key="v_closeness">0.318229715489989</data>
      <data key="v_allosteric_degree">9</data>
      <data key="v_neighboring_degree">1</data>
      <data key="v_allosteric_weighted_degree">0.318190609859328</data>
      <data key="v_delta_weighted_degree_G13">0.139469631677479</data>
      <data key="v_delta_weighted_degree_Gq">0.0304844435656741</data>
      <data key="v_delta_weighted_degree_ind_G13">-0.423493468501666</data>
      <data key="v_delta_weighted_degree_ind_Gq">-0.307216946965457</data>
    </node>
    <node id="n185">
      <data key="v_label">LYS310</data>
      <data key="v_degree">4</data>
      <data key="v_weighted_degree">0.325488478526428</data>
      <data key="v_strength">0.325488478526428</data>
      <data key="v_eccentricity">2</data>
      <data key="v_authority_score">1.78819251122738e-09</data>
      <data key="v_hub_score">7.92511759687368e-07</data>
      <data key="v_betweenness">99</data>
      <data key="v_coreness">3</data>
      <data key="v_closeness">0.224869694713328</data>
      <data key="v_allosteric_degree">1</data>
      <data key="v_neighboring_degree">3</data>
      <data key="v_allosteric_weighted_degree">0.0561266629728215</data>
      <data key="v_delta_weighted_degree_G13">0.221524219473572</data>
      <data key="v_delta_weighted_degree_Gq">0.125382286521241</data>
      <data key="v_delta_weighted_degree_ind_G13">-0.036815065099056</data>
      <data key="v_delta_weighted_degree_ind_Gq">0.0387454543068814</data>
    </node>
    <node id="n186">
      <data key="v_label">LYS58</data>
      <data key="v_degree">6</data>
      <data key="v_weighted_degree">0.630547724135253</data>
      <data key="v_strength">0.630547724135253</data>
      <data key="v_eccentricity">9</data>
      <data key="v_authority_score">1.0184300112702e-05</data>
      <data key="v_hub_score">2.68078083635879e-08</data>
      <data key="v_betweenness">169</data>
      <data key="v_coreness">3</data>
      <data key="v_closeness">0.283568075117371</data>
      <data key="v_allosteric_degree">3</data>
      <data key="v_neighboring_degree">3</data>
      <data key="v_allosteric_weighted_degree">0.307136993163503</data>
      <data key="v_delta_weighted_degree_G13">-0.119747224135253</data>
      <data key="v_delta_weighted_degree_Gq">-0.127088374344424</data>
      <data key="v_delta_weighted_degree_ind_G13">-0.372170063175131</data>
      <data key="v_delta_weighted_degree_ind_Gq">-0.36689570567741</data>
    </node>
    <node id="n187">
      <data key="v_label">LYS60</data>
      <data key="v_degree">2</data>
      <data key="v_weighted_degree">0.182104210737473</data>
      <data key="v_strength">0.182104210737473</data>
      <data key="v_eccentricity">0</data>
      <data key="v_authority_score">1.60205908838493e-09</data>
      <data key="v_hub_score">0</data>
      <data key="v_betweenness">0</data>
      <data key="v_coreness">2</data>
      <data key="v_closeness">0.23106350420811</data>
      <data key="v_allosteric_degree">0</data>
      <data key="v_neighboring_degree">2</data>
      <data key="v_allosteric_weighted_degree">0</data>
      <data key="v_delta_weighted_degree_G13">0.132440602262527</data>
      <data key="v_delta_weighted_degree_Gq">0.555973150845358</data>
      <data key="v_delta_weighted_degree_ind_G13">0.0201422313145398</data>
      <data key="v_delta_weighted_degree_ind_Gq">0.074473155042014</data>
    </node>
    <node id="n188">
      <data key="v_label">MET134</data>
      <data key="v_degree">4</data>
      <data key="v_weighted_degree">0.058612669854662</data>
      <data key="v_strength">0.058612669854662</data>
      <data key="v_eccentricity">1</data>
      <data key="v_authority_score">1.16721503233499e-07</data>
      <data key="v_hub_score">6.29089007417565e-10</data>
      <data key="v_betweenness">20</data>
      <data key="v_coreness">3</data>
      <data key="v_closeness">0.284101599247413</data>
      <data key="v_allosteric_degree">1</data>
      <data key="v_neighboring_degree">3</data>
      <data key="v_allosteric_weighted_degree">0.00565057069045422</data>
      <data key="v_delta_weighted_degree_G13">0.521227166145338</data>
      <data key="v_delta_weighted_degree_Gq">0.474565070357033</data>
      <data key="v_delta_weighted_degree_ind_G13">0.353059723694733</data>
      <data key="v_delta_weighted_degree_ind_Gq">0.214415411777845</data>
    </node>
    <node id="n189">
      <data key="v_label">MET142</data>
      <data key="v_degree">6</data>
      <data key="v_weighted_degree">0.222673287619632</data>
      <data key="v_strength">0.222673287619632</data>
      <data key="v_eccentricity">5</data>
      <data key="v_authority_score">6.02931365316253e-07</data>
      <data key="v_hub_score">6.76258117758364e-08</data>
      <data key="v_betweenness">120</data>
      <data key="v_coreness">3</data>
      <data key="v_closeness">0.284905660377358</data>
      <data key="v_allosteric_degree">0</data>
      <data key="v_neighboring_degree">6</data>
      <data key="v_allosteric_weighted_degree">0</data>
      <data key="v_delta_weighted_degree_G13">-0.159009363619632</data>
      <data key="v_delta_weighted_degree_Gq">-0.0967873873371133</data>
      <data key="v_delta_weighted_degree_ind_G13">-0.194548650153319</data>
      <data key="v_delta_weighted_degree_ind_Gq">-0.15280186448574</data>
    </node>
    <node id="n190">
      <data key="v_label">MET243</data>
      <data key="v_degree">2</data>
      <data key="v_weighted_degree">0.11583345205066</data>
      <data key="v_strength">0.11583345205066</data>
      <data key="v_eccentricity">0</data>
      <data key="v_authority_score">4.15692193330559e-05</data>
      <data key="v_hub_score">0</data>
      <data key="v_betweenness">0</data>
      <data key="v_coreness">2</data>
      <data key="v_closeness">0.294921875</data>
      <data key="v_allosteric_degree">2</data>
      <data key="v_neighboring_degree">0</data>
      <data key="v_allosteric_weighted_degree">0.11583345205066</data>
      <data key="v_delta_weighted_degree_G13">0.000867574949340505</data>
      <data key="v_delta_weighted_degree_Gq">-0.0099550145065283</data>
      <data key="v_delta_weighted_degree_ind_G13">-0.0654676237525066</data>
      <data key="v_delta_weighted_degree_ind_Gq">-0.0687633517362985</data>
    </node>
    <node id="n191">
      <data key="v_label">MET284</data>
      <data key="v_degree">4</data>
      <data key="v_weighted_degree">0.0553924839990149</data>
      <data key="v_strength">0.0553924839990149</data>
      <data key="v_eccentricity">1</data>
      <data key="v_authority_score">1.19499704644286e-05</data>
      <data key="v_hub_score">0</data>
      <data key="v_betweenness">32</data>
      <data key="v_coreness">2</data>
      <data key="v_closeness">0.269162210338681</data>
      <data key="v_allosteric_degree">1</data>
      <data key="v_neighboring_degree">3</data>
      <data key="v_allosteric_weighted_degree">0.0244136986787304</data>
      <data key="v_delta_weighted_degree_G13">0.126607513000985</data>
      <data key="v_delta_weighted_degree_Gq">0.139017143142567</data>
      <data key="v_delta_weighted_degree_ind_G13">-0.00985891223714105</data>
      <data key="v_delta_weighted_degree_ind_Gq">0.0574610091526881</data>
    </node>
    <node id="n192">
      <data key="v_label">MET30</data>
      <data key="v_degree">3</data>
      <data key="v_weighted_degree">0.269004655589839</data>
      <data key="v_strength">0.269004655589839</data>
      <data key="v_eccentricity">1</data>
      <data key="v_authority_score">1.38385785485341e-10</data>
      <data key="v_hub_score">1.12858113420317e-13</data>
      <data key="v_betweenness">0</data>
      <data key="v_coreness">2</data>
      <data key="v_closeness">0.2359375</data>
      <data key="v_allosteric_degree">0</data>
      <data key="v_neighboring_degree">3</data>
      <data key="v_allosteric_weighted_degree">0</data>
      <data key="v_delta_weighted_degree_G13">0.00808301241016135</data>
      <data key="v_delta_weighted_degree_Gq">0.027534136311352</data>
      <data key="v_delta_weighted_degree_ind_G13">-0.109766167574901</data>
      <data key="v_delta_weighted_degree_ind_Gq">-0.0234479784400441</data>
    </node>
    <node id="n193">
      <data key="v_label">MET57</data>
      <data key="v_degree">2</data>
      <data key="v_weighted_degree">0.0789741605892363</data>
      <data key="v_strength">0.0789741605892363</data>
      <data key="v_eccentricity">0</data>
      <data key="v_authority_score">3.32220004181073e-07</data>
      <data key="v_hub_score">0</data>
      <data key="v_betweenness">0</data>
      <data key="v_coreness">2</data>
      <data key="v_closeness">0.251876563803169</data>
      <data key="v_allosteric_degree">1</data>
      <data key="v_neighboring_degree">1</data>
      <data key="v_allosteric_weighted_degree">0.00301605112400839</data>
      <data key="v_delta_weighted_degree_G13">0.0356049154107637</data>
      <data key="v_delta_weighted_degree_Gq">0.187941140324184</data>
      <data key="v_delta_weighted_degree_ind_G13">-0.0425378244929042</data>
      <data key="v_delta_weighted_degree_ind_Gq">0.0288644048974847</data>
    </node>
    <node id="n194">
      <data key="v_label">MET90</data>
      <data key="v_degree">3</data>
      <data key="v_weighted_degree">0.152771281356055</data>
      <data key="v_strength">0.152771281356055</data>
      <data key="v_eccentricity">1</data>
      <data key="v_authority_score">5.61123004712994e-11</data>
      <data key="v_hub_score">8.29228808671747e-12</data>
      <data key="v_betweenness">32</data>
      <data key="v_coreness">2</data>
      <data key="v_closeness">0.194587628865979</data>
      <data key="v_allosteric_degree">0</data>
      <data key="v_neighboring_degree">3</data>
      <data key="v_allosteric_weighted_degree">0</data>
      <data key="v_delta_weighted_degree_G13">0.247905338643945</data>
      <data key="v_delta_weighted_degree_Gq">0.323954934075735</data>
      <data key="v_delta_weighted_degree_ind_G13">0.00349141197422953</data>
      <data key="v_delta_weighted_degree_ind_Gq">-0.0132476151900809</data>
    </node>
    <node id="n195">
      <data key="v_label">PHE110</data>
      <data key="v_degree">1</data>
      <data key="v_weighted_degree">0.00596813832306438</data>
      <data key="v_strength">0.00596813832306438</data>
      <data key="v_eccentricity">0</data>
      <data key="v_authority_score">4.33636119220114e-10</data>
      <data key="v_hub_score">0</data>
      <data key="v_betweenness">0</data>
      <data key="v_coreness">1</data>
      <data key="v_closeness">0.211781206171108</data>
      <data key="v_allosteric_degree">0</data>
      <data key="v_neighboring_degree">1</data>
      <data key="v_allosteric_weighted_degree">0</data>
      <data key="v_delta_weighted_degree_G13">0.0388007686769356</data>
      <data key="v_delta_weighted_degree_Gq">0.0476143897064201</data>
      <data key="v_delta_weighted_degree_ind_G13">0.0152711673379137</data>
      <data key="v_delta_weighted_degree_ind_Gq">0.0144981737993962</data>
    </node>
    <node id="n196">
      <data key="v_label">PHE117</data>
      <data key="v_degree">1</data>
      <data key="v_weighted_degree">0.0911768520909609</data>
      <data key="v_strength">0.0911768520909609</data>
      <data key="v_eccentricity">0</data>
      <data key="v_authority_score">4.87467336420297e-17</data>
      <data key="v_hub_score">0</data>
      <data key="v_betweenness">0</data>
      <data key="v_coreness">1</data>
      <data key="v_closeness">0.214793741109531</data>
      <data key="v_allosteric_degree">0</data>
      <data key="v_neighboring_degree">1</data>
      <data key="v_allosteric_weighted_degree">0</data>
      <data key="v_delta_weighted_degree_G13">-0.0173872040909609</data>
      <data key="v_delta_weighted_degree_Gq">0.00216984314012811</data>
      <data key="v_delta_weighted_degree_ind_G13">-0.0483542967928266</data>
      <data key="v_delta_weighted_degree_ind_Gq">-0.0311054014518557</data>
    </node>
    <node id="n197">
      <data key="v_label">PHE170</data>
      <data key="v_degree">2</data>
      <data key="v_weighted_degree">0.0336501161090474</data>
      <data key="v_strength">0.0336501161090474</data>
      <data key="v_eccentricity">0</data>
      <data key="v_authority_score">4.32250660560557e-09</data>
      <data key="v_hub_score">0</data>
      <data key="v_betweenness">0</data>
      <data key="v_coreness">2</data>
      <data key="v_closeness">0.238546603475513</data>
      <data key="v_allosteric_degree">1</data>
      <data key="v_neighboring_degree">1</data>
      <data key="v_allosteric_weighted_degree">0.0196039982678375</data>
      <data key="v_delta_weighted_degree_G13">0.0627468058909526</data>
      <data key="v_delta_weighted_degree_Gq">0.839214800889871</data>
      <data key="v_delta_weighted_degree_ind_G13">0.0432778524732704</data>
      <data key="v_delta_weighted_degree_ind_Gq">0.275215187996968</data>
    </node>
    <node id="n198">
      <data key="v_label">PHE171</data>
      <data key="v_degree">2</data>
      <data key="v_weighted_degree">0.353677915067957</data>
      <data key="v_strength">0.353677915067957</data>
      <data key="v_eccentricity">0</data>
      <data key="v_authority_score">8.98780095750218e-11</data>
      <data key="v_hub_score">0</data>
      <data key="v_betweenness">0</data>
      <data key="v_coreness">2</data>
      <data key="v_closeness">0.210306406685237</data>
      <data key="v_allosteric_degree">0</data>
      <data key="v_neighboring_degree">2</data>
      <data key="v_allosteric_weighted_degree">0</data>
      <data key="v_delta_weighted_degree_G13">-0.273753872067957</data>
      <data key="v_delta_weighted_degree_Gq">1.84086066409833</data>
      <data key="v_delta_weighted_degree_ind_G13">-0.338031641985976</data>
      <data key="v_delta_weighted_degree_ind_Gq">0.657610664979179</data>
    </node>
    <node id="n199">
      <data key="v_label">PHE182</data>
      <data key="v_degree">3</data>
      <data key="v_weighted_degree">0.127635217985943</data>
      <data key="v_strength">0.127635217985943</data>
      <data key="v_eccentricity">1</data>
      <data key="v_authority_score">1.40245100359886e-06</data>
      <data key="v_hub_score">5.84042429690946e-12</data>
      <data key="v_betweenness">5</data>
      <data key="v_coreness">3</data>
      <data key="v_closeness">0.288167938931298</data>
      <data key="v_allosteric_degree">1</data>
      <data key="v_neighboring_degree">2</data>
      <data key="v_allosteric_weighted_degree">0.0402613708647363</data>
      <data key="v_delta_weighted_degree_G13">0.388611911014057</data>
      <data key="v_delta_weighted_degree_Gq">0.672158763344971</data>
      <data key="v_delta_weighted_degree_ind_G13">0.213505707667158</data>
      <data key="v_delta_weighted_degree_ind_Gq">0.0772504193918222</data>
    </node>
    <node id="n200">
      <data key="v_label">PHE204</data>
      <data key="v_degree">2</data>
      <data key="v_weighted_degree">0.025410191953667</data>
      <data key="v_strength">0.025410191953667</data>
      <data key="v_eccentricity">0</data>
      <data key="v_authority_score">1.07446346446174e-09</data>
      <data key="v_hub_score">0</data>
      <data key="v_betweenness">0</data>
      <data key="v_coreness">2</data>
      <data key="v_closeness">0.233204633204633</data>
      <data key="v_allosteric_degree">0</data>
      <data key="v_neighboring_degree">2</data>
      <data key="v_allosteric_weighted_degree">0</data>
      <data key="v_delta_weighted_degree_G13">0.094402263046333</data>
      <data key="v_delta_weighted_degree_Gq">0.103522970585</data>
      <data key="v_delta_weighted_degree_ind_G13">0.0159543966355386</data>
      <data key="v_delta_weighted_degree_ind_Gq">0.0419102539755228</data>
    </node>
    <node id="n201">
      <data key="v_label">PHE206</data>
      <data key="v_degree">2</data>
      <data key="v_weighted_degree">0.0317138608501107</data>
      <data key="v_strength">0.0317138608501107</data>
      <data key="v_eccentricity">0</data>
      <data key="v_authority_score">0</data>
      <data key="v_hub_score">0</data>
      <data key="v_betweenness">0</data>
      <data key="v_coreness">2</data>
      <data key="v_closeness">0.215714285714286</data>
      <data key="v_allosteric_degree">0</data>
      <data key="v_neighboring_degree">2</data>
      <data key="v_allosteric_weighted_degree">0</data>
      <data key="v_delta_weighted_degree_G13">0.0669504401498893</data>
      <data key="v_delta_weighted_degree_Gq">0.0854608569369948</data>
      <data key="v_delta_weighted_degree_ind_G13">0.0146841366483833</data>
      <data key="v_delta_weighted_degree_ind_Gq">0.0315656285543981</data>
    </node>
    <node id="n202">
      <data key="v_label">PHE208</data>
      <data key="v_degree">3</data>
      <data key="v_weighted_degree">0.0541394724113326</data>
      <data key="v_strength">0.0541394724113326</data>
      <data key="v_eccentricity">3</data>
      <data key="v_authority_score">9.17841877546464e-06</data>
      <data key="v_hub_score">7.1845271975004e-12</data>
      <data key="v_betweenness">14</data>
      <data key="v_coreness">2</data>
      <data key="v_closeness">0.276051188299817</data>
      <data key="v_allosteric_degree">1</data>
      <data key="v_neighboring_degree">2</data>
      <data key="v_allosteric_weighted_degree">0.0234359005614325</data>
      <data key="v_delta_weighted_degree_G13">-0.00785857641133261</data>
      <data key="v_delta_weighted_degree_Gq">-0.00426032700865371</data>
      <data key="v_delta_weighted_degree_ind_G13">-0.0269225575399501</data>
      <data key="v_delta_weighted_degree_ind_Gq">-0.0277233877381328</data>
    </node>
    <node id="n203">
      <data key="v_label">PHE239</data>
      <data key="v_degree">3</data>
      <data key="v_weighted_degree">0.048580006149469</data>
      <data key="v_strength">0.048580006149469</data>
      <data key="v_eccentricity">0</data>
      <data key="v_authority_score">6.63968038320612e-06</data>
      <data key="v_hub_score">0</data>
      <data key="v_betweenness">0</data>
      <data key="v_coreness">3</data>
      <data key="v_closeness">0.305668016194332</data>
      <data key="v_allosteric_degree">2</data>
      <data key="v_neighboring_degree">1</data>
      <data key="v_allosteric_weighted_degree">0.0119829849542659</data>
      <data key="v_delta_weighted_degree_G13">0.153530962850531</data>
      <data key="v_delta_weighted_degree_Gq">0.0821576127202871</data>
      <data key="v_delta_weighted_degree_ind_G13">0.0983682739440052</data>
      <data key="v_delta_weighted_degree_ind_Gq">0.0399511910864387</data>
    </node>
    <node id="n204">
      <data key="v_label">PHE248</data>
      <data key="v_degree">2</data>
      <data key="v_weighted_degree">0.181731971641873</data>
      <data key="v_strength">0.181731971641873</data>
      <data key="v_eccentricity">0</data>
      <data key="v_authority_score">2.54097931226156e-05</data>
      <data key="v_hub_score">0</data>
      <data key="v_betweenness">0</data>
      <data key="v_coreness">2</data>
      <data key="v_closeness">0.268444444444444</data>
      <data key="v_allosteric_degree">1</data>
      <data key="v_neighboring_degree">1</data>
      <data key="v_allosteric_weighted_degree">0.131018034710084</data>
      <data key="v_delta_weighted_degree_G13">0.0957260393581267</data>
      <data key="v_delta_weighted_degree_Gq">0.138579568525611</data>
      <data key="v_delta_weighted_degree_ind_G13">-0.0714821170443378</data>
      <data key="v_delta_weighted_degree_ind_Gq">0.0048518586120822</data>
    </node>
    <node id="n205">
      <data key="v_label">PHE249</data>
      <data key="v_degree">2</data>
      <data key="v_weighted_degree">0.0898856674989231</data>
      <data key="v_strength">0.0898856674989231</data>
      <data key="v_eccentricity">0</data>
      <data key="v_authority_score">1.3628449534745e-08</data>
      <data key="v_hub_score">0</data>
      <data key="v_betweenness">0</data>
      <data key="v_coreness">2</data>
      <data key="v_closeness">0.233565351894818</data>
      <data key="v_allosteric_degree">0</data>
      <data key="v_neighboring_degree">2</data>
      <data key="v_allosteric_weighted_degree">0</data>
      <data key="v_delta_weighted_degree_G13">-0.0032587844989231</data>
      <data key="v_delta_weighted_degree_Gq">0.0304475600444232</data>
      <data key="v_delta_weighted_degree_ind_G13">-0.0568354611879433</data>
      <data key="v_delta_weighted_degree_ind_Gq">-0.0210345923864655</data>
    </node>
    <node id="n206">
      <data key="v_label">PHE250</data>
      <data key="v_degree">28</data>
      <data key="v_weighted_degree">2.00267347527784</data>
      <data key="v_strength">2.00267347527783</data>
      <data key="v_eccentricity">8</data>
      <data key="v_authority_score">1.95320183091361e-06</data>
      <data key="v_hub_score">0.000409797723222327</data>
      <data key="v_betweenness">63</data>
      <data key="v_coreness">3</data>
      <data key="v_closeness">0.336677814938684</data>
      <data key="v_allosteric_degree">22</data>
      <data key="v_neighboring_degree">6</data>
      <data key="v_allosteric_weighted_degree">1.18051619037655</data>
      <data key="v_delta_weighted_degree_G13">-1.96804645427784</data>
      <data key="v_delta_weighted_degree_Gq">-1.95580018978248</data>
      <data key="v_delta_weighted_degree_ind_G13">-1.98838271846893</data>
      <data key="v_delta_weighted_degree_ind_Gq">-1.98252624959974</data>
    </node>
    <node id="n207">
      <data key="v_label">PHE251</data>
      <data key="v_degree">7</data>
      <data key="v_weighted_degree">0.677440548852532</data>
      <data key="v_strength">0.677440548852533</data>
      <data key="v_eccentricity">17</data>
      <data key="v_authority_score">0.000727736810585986</data>
      <data key="v_hub_score">1.42183278918223e-07</data>
      <data key="v_betweenness">100</data>
      <data key="v_coreness">2</data>
      <data key="v_closeness">0.280408542246982</data>
      <data key="v_allosteric_degree">4</data>
      <data key="v_neighboring_degree">3</data>
      <data key="v_allosteric_weighted_degree">0.108590566450496</data>
      <data key="v_delta_weighted_degree_G13">-0.578920173852532</data>
      <data key="v_delta_weighted_degree_Gq">-0.598010180107424</data>
      <data key="v_delta_weighted_degree_ind_G13">-0.640443553503648</data>
      <data key="v_delta_weighted_degree_ind_Gq">-0.634480497221611</data>
    </node>
    <node id="n208">
      <data key="v_label">PHE259</data>
      <data key="v_degree">2</data>
      <data key="v_weighted_degree">0.0178604984320517</data>
      <data key="v_strength">0.0178604984320517</data>
      <data key="v_eccentricity">0</data>
      <data key="v_authority_score">0</data>
      <data key="v_hub_score">0</data>
      <data key="v_betweenness">0</data>
      <data key="v_coreness">2</data>
      <data key="v_closeness">0.216487455197133</data>
      <data key="v_allosteric_degree">0</data>
      <data key="v_neighboring_degree">2</data>
      <data key="v_allosteric_weighted_degree">0</data>
      <data key="v_delta_weighted_degree_G13">0.0734548735679483</data>
      <data key="v_delta_weighted_degree_Gq">0.0517716970915121</data>
      <data key="v_delta_weighted_degree_ind_G13">0.0242352268566859</data>
      <data key="v_delta_weighted_degree_ind_Gq">0.0154985274254174</data>
    </node>
    <node id="n209">
      <data key="v_label">PHE261</data>
      <data key="v_degree">2</data>
      <data key="v_weighted_degree">0.022016375348951</data>
      <data key="v_strength">0.022016375348951</data>
      <data key="v_eccentricity">1</data>
      <data key="v_authority_score">1.10001307553875e-11</data>
      <data key="v_hub_score">0</data>
      <data key="v_betweenness">31</data>
      <data key="v_coreness">1</data>
      <data key="v_closeness">0.202820685023506</data>
      <data key="v_allosteric_degree">0</data>
      <data key="v_neighboring_degree">2</data>
      <data key="v_allosteric_weighted_degree">0</data>
      <data key="v_delta_weighted_degree_G13">0.249651905651049</data>
      <data key="v_delta_weighted_degree_Gq">0.196486052067188</data>
      <data key="v_delta_weighted_degree_ind_G13">0.0852801550513197</data>
      <data key="v_delta_weighted_degree_ind_Gq">0.0373838301451714</data>
    </node>
    <node id="n210">
      <data key="v_label">PHE28</data>
      <data key="v_degree">4</data>
      <data key="v_weighted_degree">0.156342425925777</data>
      <data key="v_strength">0.156342425925777</data>
      <data key="v_eccentricity">8</data>
      <data key="v_authority_score">1.76618156407797e-09</data>
      <data key="v_hub_score">3.28804962481244e-10</data>
      <data key="v_betweenness">169</data>
      <data key="v_coreness">3</data>
      <data key="v_closeness">0.238546603475513</data>
      <data key="v_allosteric_degree">0</data>
      <data key="v_neighboring_degree">4</data>
      <data key="v_allosteric_weighted_degree">0</data>
      <data key="v_delta_weighted_degree_G13">-0.0121679129257772</data>
      <data key="v_delta_weighted_degree_Gq">-0.0523644535341475</data>
      <data key="v_delta_weighted_degree_ind_G13">-0.0686999738306512</data>
      <data key="v_delta_weighted_degree_ind_Gq">-0.0971336055679896</data>
    </node>
    <node id="n211">
      <data key="v_label">PHE293</data>
      <data key="v_degree">2</data>
      <data key="v_weighted_degree">0.0363175259878258</data>
      <data key="v_strength">0.0363175259878258</data>
      <data key="v_eccentricity">0</data>
      <data key="v_authority_score">1.41711427755939e-05</data>
      <data key="v_hub_score">0</data>
      <data key="v_betweenness">0</data>
      <data key="v_coreness">2</data>
      <data key="v_closeness">0.283036551077788</data>
      <data key="v_allosteric_degree">2</data>
      <data key="v_neighboring_degree">0</data>
      <data key="v_allosteric_weighted_degree">0.0363175259878258</data>
      <data key="v_delta_weighted_degree_G13">-0.0233507569878258</data>
      <data key="v_delta_weighted_degree_Gq">-0.00400540829111923</data>
      <data key="v_delta_weighted_degree_ind_G13">-0.0293848115600547</data>
      <data key="v_delta_weighted_degree_ind_Gq">-0.0228908296704638</data>
    </node>
    <node id="n212">
      <data key="v_label">PHE301</data>
      <data key="v_degree">2</data>
      <data key="v_weighted_degree">0.0976662024646934</data>
      <data key="v_strength">0.0976662024646934</data>
      <data key="v_eccentricity">0</data>
      <data key="v_authority_score">4.48470840163152e-09</data>
      <data key="v_hub_score">0</data>
      <data key="v_betweenness">0</data>
      <data key="v_coreness">2</data>
      <data key="v_closeness">0.2289613343442</data>
      <data key="v_allosteric_degree">0</data>
      <data key="v_neighboring_degree">2</data>
      <data key="v_allosteric_weighted_degree">0</data>
      <data key="v_delta_weighted_degree_G13">0.599856771535307</data>
      <data key="v_delta_weighted_degree_Gq">0.494009957147285</data>
      <data key="v_delta_weighted_degree_ind_G13">0.508803974745018</data>
      <data key="v_delta_weighted_degree_ind_Gq">0.0441340547703596</data>
    </node>
    <node id="n213">
      <data key="v_label">PHE304</data>
      <data key="v_degree">4</data>
      <data key="v_weighted_degree">0.146122828977181</data>
      <data key="v_strength">0.146122828977181</data>
      <data key="v_eccentricity">1</data>
      <data key="v_authority_score">4.50423915201558e-06</data>
      <data key="v_hub_score">0</data>
      <data key="v_betweenness">10</data>
      <data key="v_coreness">2</data>
      <data key="v_closeness">0.275045537340619</data>
      <data key="v_allosteric_degree">2</data>
      <data key="v_neighboring_degree">2</data>
      <data key="v_allosteric_weighted_degree">0.0598378141013463</data>
      <data key="v_delta_weighted_degree_G13">1.07965973802282</data>
      <data key="v_delta_weighted_degree_Gq">0.707042555734927</data>
      <data key="v_delta_weighted_degree_ind_G13">0.371175982776</data>
      <data key="v_delta_weighted_degree_ind_Gq">0.173285239977611</data>
    </node>
    <node id="n214">
      <data key="v_label">PHE309</data>
      <data key="v_degree">3</data>
      <data key="v_weighted_degree">0.23066180847468</data>
      <data key="v_strength">0.23066180847468</data>
      <data key="v_eccentricity">3</data>
      <data key="v_authority_score">1.36899993209934e-06</data>
      <data key="v_hub_score">2.19103583283723e-10</data>
      <data key="v_betweenness">47</data>
      <data key="v_coreness">3</data>
      <data key="v_closeness">0.27158273381295</data>
      <data key="v_allosteric_degree">1</data>
      <data key="v_neighboring_degree">2</data>
      <data key="v_allosteric_weighted_degree">0.00847835362319359</data>
      <data key="v_delta_weighted_degree_G13">1.03504063552532</data>
      <data key="v_delta_weighted_degree_Gq">0.570970592075492</data>
      <data key="v_delta_weighted_degree_ind_G13">0.648471807417978</data>
      <data key="v_delta_weighted_degree_ind_Gq">0.00322991435296632</data>
    </node>
    <node id="n215">
      <data key="v_label">PHE313</data>
      <data key="v_degree">6</data>
      <data key="v_weighted_degree">0.44538296389074</data>
      <data key="v_strength">0.44538296389074</data>
      <data key="v_eccentricity">7</data>
      <data key="v_authority_score">0.000283455689573159</data>
      <data key="v_hub_score">2.02220450150823e-07</data>
      <data key="v_betweenness">243</data>
      <data key="v_coreness">3</data>
      <data key="v_closeness">0.257679180887372</data>
      <data key="v_allosteric_degree">2</data>
      <data key="v_neighboring_degree">4</data>
      <data key="v_allosteric_weighted_degree">0.0454211161941826</data>
      <data key="v_delta_weighted_degree_G13">-0.32879046289074</data>
      <data key="v_delta_weighted_degree_Gq">-0.3318615991393</data>
      <data key="v_delta_weighted_degree_ind_G13">-0.381905826789851</data>
      <data key="v_delta_weighted_degree_ind_Gq">-0.390265451753638</data>
    </node>
    <node id="n216">
      <data key="v_label">PHE39</data>
      <data key="v_degree">2</data>
      <data key="v_weighted_degree">0.0407023504330549</data>
      <data key="v_strength">0.0407023504330549</data>
      <data key="v_eccentricity">4</data>
      <data key="v_authority_score">0</data>
      <data key="v_hub_score">2.00112501103621e-08</data>
      <data key="v_betweenness">65</data>
      <data key="v_coreness">2</data>
      <data key="v_closeness">0.186881188118812</data>
      <data key="v_allosteric_degree">1</data>
      <data key="v_neighboring_degree">1</data>
      <data key="v_allosteric_weighted_degree">0.0161248998086171</data>
      <data key="v_delta_weighted_degree_G13">-0.00630720543305491</data>
      <data key="v_delta_weighted_degree_Gq">0.000911229693235989</data>
      <data key="v_delta_weighted_degree_ind_G13">-0.0204986742400741</data>
      <data key="v_delta_weighted_degree_ind_Gq">-0.0151375409882781</data>
    </node>
    <node id="n217">
      <data key="v_label">PHE44</data>
      <data key="v_degree">4</data>
      <data key="v_weighted_degree">0.109745254397208</data>
      <data key="v_strength">0.109745254397208</data>
      <data key="v_eccentricity">2</data>
      <data key="v_authority_score">0</data>
      <data key="v_hub_score">6.41117614839646e-09</data>
      <data key="v_betweenness">39</data>
      <data key="v_coreness">2</data>
      <data key="v_closeness">0.188514357053683</data>
      <data key="v_allosteric_degree">0</data>
      <data key="v_neighboring_degree">4</data>
      <data key="v_allosteric_weighted_degree">0</data>
      <data key="v_delta_weighted_degree_G13">0.130766664602792</data>
      <data key="v_delta_weighted_degree_Gq">0.0523443574682217</data>
      <data key="v_delta_weighted_degree_ind_G13">-0.00778909287885041</data>
      <data key="v_delta_weighted_degree_ind_Gq">-0.0251638726428755</data>
    </node>
    <node id="n218">
      <data key="v_label">PHE55</data>
      <data key="v_degree">4</data>
      <data key="v_weighted_degree">0.29311159439074</data>
      <data key="v_strength">0.29311159439074</data>
      <data key="v_eccentricity">10</data>
      <data key="v_authority_score">5.99516154142845e-07</data>
      <data key="v_hub_score">1.12252538431799e-06</data>
      <data key="v_betweenness">214</data>
      <data key="v_coreness">3</data>
      <data key="v_closeness">0.277573529411765</data>
      <data key="v_allosteric_degree">1</data>
      <data key="v_neighboring_degree">3</data>
      <data key="v_allosteric_weighted_degree">0.0758932235603687</data>
      <data key="v_delta_weighted_degree_G13">0.0898739496092601</data>
      <data key="v_delta_weighted_degree_Gq">0.247117406866421</data>
      <data key="v_delta_weighted_degree_ind_G13">-0.094802102579299</data>
      <data key="v_delta_weighted_degree_ind_Gq">-0.112057289286831</data>
    </node>
    <node id="n219">
      <data key="v_label">PHE66</data>
      <data key="v_degree">1</data>
      <data key="v_weighted_degree">0.0172167256475316</data>
      <data key="v_strength">0.0172167256475316</data>
      <data key="v_eccentricity">0</data>
      <data key="v_authority_score">0</data>
      <data key="v_hub_score">0</data>
      <data key="v_betweenness">0</data>
      <data key="v_coreness">1</data>
      <data key="v_closeness">0.181927710843374</data>
      <data key="v_allosteric_degree">0</data>
      <data key="v_neighboring_degree">1</data>
      <data key="v_allosteric_weighted_degree">0</data>
      <data key="v_delta_weighted_degree_G13">0.434946262352468</data>
      <data key="v_delta_weighted_degree_Gq">0.697867360485604</data>
      <data key="v_delta_weighted_degree_ind_G13">0.0988907118165779</data>
      <data key="v_delta_weighted_degree_ind_Gq">0.172700845099083</data>
    </node>
    <node id="n220">
      <data key="v_label">PHE77</data>
      <data key="v_degree">2</data>
      <data key="v_weighted_degree">0.0686283854342093</data>
      <data key="v_strength">0.0686283854342093</data>
      <data key="v_eccentricity">0</data>
      <data key="v_authority_score">2.44408486238607e-09</data>
      <data key="v_hub_score">0</data>
      <data key="v_betweenness">0</data>
      <data key="v_coreness">2</data>
      <data key="v_closeness">0.215560314061385</data>
      <data key="v_allosteric_degree">0</data>
      <data key="v_neighboring_degree">2</data>
      <data key="v_allosteric_weighted_degree">0</data>
      <data key="v_delta_weighted_degree_G13">0.974189502565791</data>
      <data key="v_delta_weighted_degree_Gq">1.01054364240526</data>
      <data key="v_delta_weighted_degree_ind_G13">0.252924211158971</data>
      <data key="v_delta_weighted_degree_ind_Gq">0.494663550933013</data>
    </node>
    <node id="n221">
      <data key="v_label">PHE96</data>
      <data key="v_degree">4</data>
      <data key="v_weighted_degree">0.517368906549744</data>
      <data key="v_strength">0.517368906549744</data>
      <data key="v_eccentricity">12</data>
      <data key="v_authority_score">4.69010440488765e-11</data>
      <data key="v_hub_score">8.99624185932421e-13</data>
      <data key="v_betweenness">521</data>
      <data key="v_coreness">2</data>
      <data key="v_closeness">0.246329526916803</data>
      <data key="v_allosteric_degree">1</data>
      <data key="v_neighboring_degree">3</data>
      <data key="v_allosteric_weighted_degree">0.0546344307604571</data>
      <data key="v_delta_weighted_degree_G13">-0.085632960549744</data>
      <data key="v_delta_weighted_degree_Gq">0.617936342780306</data>
      <data key="v_delta_weighted_degree_ind_G13">-0.288790559327045</data>
      <data key="v_delta_weighted_degree_ind_Gq">0.188538850131581</data>
    </node>
    <node id="n222">
      <data key="v_label">PRO133</data>
      <data key="v_degree">3</data>
      <data key="v_weighted_degree">0.0937821756667347</data>
      <data key="v_strength">0.0937821756667347</data>
      <data key="v_eccentricity">2</data>
      <data key="v_authority_score">2.28326051494253e-06</data>
      <data key="v_hub_score">5.33791894457327e-09</data>
      <data key="v_betweenness">9</data>
      <data key="v_coreness">3</data>
      <data key="v_closeness">0.266548984995587</data>
      <data key="v_allosteric_degree">1</data>
      <data key="v_neighboring_degree">2</data>
      <data key="v_allosteric_weighted_degree">0.0172690211041444</data>
      <data key="v_delta_weighted_degree_G13">0.197655029333265</data>
      <data key="v_delta_weighted_degree_Gq">0.00331957645345467</data>
      <data key="v_delta_weighted_degree_ind_G13">0.0413085357662288</data>
      <data key="v_delta_weighted_degree_ind_Gq">-0.0469614232531584</data>
    </node>
    <node id="n223">
      <data key="v_label">PRO162</data>
      <data key="v_degree">3</data>
      <data key="v_weighted_degree">0.0477746141885465</data>
      <data key="v_strength">0.0477746141885465</data>
      <data key="v_eccentricity">1</data>
      <data key="v_authority_score">2.91089632743746e-07</data>
      <data key="v_hub_score">2.81554327723684e-13</data>
      <data key="v_betweenness">11</data>
      <data key="v_coreness">2</data>
      <data key="v_closeness">0.238546603475513</data>
      <data key="v_allosteric_degree">1</data>
      <data key="v_neighboring_degree">2</data>
      <data key="v_allosteric_weighted_degree">0.0311904430627634</data>
      <data key="v_delta_weighted_degree_G13">0.0718936128114535</data>
      <data key="v_delta_weighted_degree_Gq">0.0665230107996476</data>
      <data key="v_delta_weighted_degree_ind_G13">0.0426271634637155</data>
      <data key="v_delta_weighted_degree_ind_Gq">0.0511932243494271</data>
    </node>
    <node id="n224">
      <data key="v_label">PRO19</data>
      <data key="v_degree">2</data>
      <data key="v_weighted_degree">0.0320232147116165</data>
      <data key="v_strength">0.0320232147116165</data>
      <data key="v_eccentricity">0</data>
      <data key="v_authority_score">1.59281389929569e-10</data>
      <data key="v_hub_score">0</data>
      <data key="v_betweenness">0</data>
      <data key="v_coreness">2</data>
      <data key="v_closeness">0.224869694713328</data>
      <data key="v_allosteric_degree">0</data>
      <data key="v_neighboring_degree">2</data>
      <data key="v_allosteric_weighted_degree">0</data>
      <data key="v_delta_weighted_degree_G13">0.198315748288383</data>
      <data key="v_delta_weighted_degree_Gq">2.15115194638524</data>
      <data key="v_delta_weighted_degree_ind_G13">-0.00327429071869965</data>
      <data key="v_delta_weighted_degree_ind_Gq">0.942321398839737</data>
    </node>
    <node id="n225">
      <data key="v_label">PRO192</data>
      <data key="v_degree">3</data>
      <data key="v_weighted_degree">0.126619791383305</data>
      <data key="v_strength">0.126619791383305</data>
      <data key="v_eccentricity">2</data>
      <data key="v_authority_score">5.56711405529514e-07</data>
      <data key="v_hub_score">5.39049046786079e-13</data>
      <data key="v_betweenness">25</data>
      <data key="v_coreness">2</data>
      <data key="v_closeness">0.277828886844526</data>
      <data key="v_allosteric_degree">2</data>
      <data key="v_neighboring_degree">1</data>
      <data key="v_allosteric_weighted_degree">0.0765240846773965</data>
      <data key="v_delta_weighted_degree_G13">-0.0961915843833052</data>
      <data key="v_delta_weighted_degree_Gq">0.389037506051019</data>
      <data key="v_delta_weighted_degree_ind_G13">-0.079676155268451</data>
      <data key="v_delta_weighted_degree_ind_Gq">-0.00688814460944423</data>
    </node>
    <node id="n226">
      <data key="v_label">PRO207</data>
      <data key="v_degree">2</data>
      <data key="v_weighted_degree">0.0539742961701451</data>
      <data key="v_strength">0.0539742961701451</data>
      <data key="v_eccentricity">1</data>
      <data key="v_authority_score">1.33822254457561e-07</data>
      <data key="v_hub_score">0</data>
      <data key="v_betweenness">13</data>
      <data key="v_coreness">2</data>
      <data key="v_closeness">0.260120585701981</data>
      <data key="v_allosteric_degree">1</data>
      <data key="v_neighboring_degree">1</data>
      <data key="v_allosteric_weighted_degree">0.0232268262509826</data>
      <data key="v_delta_weighted_degree_G13">-0.00176519217014513</data>
      <data key="v_delta_weighted_degree_Gq">-0.00108124990792353</data>
      <data key="v_delta_weighted_degree_ind_G13">-0.028285213441935</data>
      <data key="v_delta_weighted_degree_ind_Gq">-0.0274204093131285</data>
    </node>
    <node id="n227">
      <data key="v_label">PRO233</data>
      <data key="v_degree">3</data>
      <data key="v_weighted_degree">0.139225851316196</data>
      <data key="v_strength">0.139225851316196</data>
      <data key="v_eccentricity">0</data>
      <data key="v_authority_score">6.23830323463104e-06</data>
      <data key="v_hub_score">0</data>
      <data key="v_betweenness">0</data>
      <data key="v_coreness">3</data>
      <data key="v_closeness">0.289272030651341</data>
      <data key="v_allosteric_degree">1</data>
      <data key="v_neighboring_degree">2</data>
      <data key="v_allosteric_weighted_degree">0.085657111132466</data>
      <data key="v_delta_weighted_degree_G13">1.2511922936838</data>
      <data key="v_delta_weighted_degree_Gq">1.1795479653788</data>
      <data key="v_delta_weighted_degree_ind_G13">0.802998467628804</data>
      <data key="v_delta_weighted_degree_ind_Gq">0.369485735371614</data>
    </node>
    <node id="n228">
      <data key="v_label">PRO255</data>
      <data key="v_degree">3</data>
      <data key="v_weighted_degree">0.262818023945488</data>
      <data key="v_strength">0.262818023945488</data>
      <data key="v_eccentricity">1</data>
      <data key="v_authority_score">6.16662813740872e-05</data>
      <data key="v_hub_score">8.35577850387793e-08</data>
      <data key="v_betweenness">2</data>
      <data key="v_coreness">2</data>
      <data key="v_closeness">0.283834586466165</data>
      <data key="v_allosteric_degree">1</data>
      <data key="v_neighboring_degree">2</data>
      <data key="v_allosteric_weighted_degree">0.0195260743944357</data>
      <data key="v_delta_weighted_degree_G13">-0.0255104589454881</data>
      <data key="v_delta_weighted_degree_Gq">-0.061479340018004</data>
      <data key="v_delta_weighted_degree_ind_G13">-0.158752670522223</data>
      <data key="v_delta_weighted_degree_ind_Gq">-0.144706735837324</data>
    </node>
    <node id="n229">
      <data key="v_label">PRO285</data>
      <data key="v_degree">2</data>
      <data key="v_weighted_degree">0.0325228159189815</data>
      <data key="v_strength">0.0325228159189815</data>
      <data key="v_eccentricity">0</data>
      <data key="v_authority_score">0</data>
      <data key="v_hub_score">0</data>
      <data key="v_betweenness">0</data>
      <data key="v_coreness">2</data>
      <data key="v_closeness">0.226217228464419</data>
      <data key="v_allosteric_degree">0</data>
      <data key="v_neighboring_degree">2</data>
      <data key="v_allosteric_weighted_degree">0</data>
      <data key="v_delta_weighted_degree_G13">0.157295169081018</data>
      <data key="v_delta_weighted_degree_Gq">0.0741055971777616</data>
      <data key="v_delta_weighted_degree_ind_G13">0.0429592062791479</data>
      <data key="v_delta_weighted_degree_ind_Gq">0.000627432843492759</data>
    </node>
    <node id="n230">
      <data key="v_label">PRO299</data>
      <data key="v_degree">3</data>
      <data key="v_weighted_degree">0.136155605382715</data>
      <data key="v_strength">0.136155605382715</data>
      <data key="v_eccentricity">2</data>
      <data key="v_authority_score">2.18805202159147e-05</data>
      <data key="v_hub_score">3.51791995808456e-10</data>
      <data key="v_betweenness">17</data>
      <data key="v_coreness">2</data>
      <data key="v_closeness">0.296078431372549</data>
      <data key="v_allosteric_degree">2</data>
      <data key="v_neighboring_degree">1</data>
      <data key="v_allosteric_weighted_degree">0.0669306786921172</data>
      <data key="v_delta_weighted_degree_G13">0.0622805866172847</data>
      <data key="v_delta_weighted_degree_Gq">0.0176451069668776</data>
      <data key="v_delta_weighted_degree_ind_G13">-0.0221780427274309</data>
      <data key="v_delta_weighted_degree_ind_Gq">-0.0373484414495836</data>
    </node>
    <node id="n231">
      <data key="v_label">PRO32</data>
      <data key="v_degree">2</data>
      <data key="v_weighted_degree">0.0798089277307208</data>
      <data key="v_strength">0.0798089277307208</data>
      <data key="v_eccentricity">0</data>
      <data key="v_authority_score">1.71240308969946e-13</data>
      <data key="v_hub_score">0</data>
      <data key="v_betweenness">0</data>
      <data key="v_coreness">2</data>
      <data key="v_closeness">0.19559585492228</data>
      <data key="v_allosteric_degree">0</data>
      <data key="v_neighboring_degree">2</data>
      <data key="v_allosteric_weighted_degree">0</data>
      <data key="v_delta_weighted_degree_G13">0.124429327269279</data>
      <data key="v_delta_weighted_degree_Gq">0.157221073153572</data>
      <data key="v_delta_weighted_degree_ind_G13">0.0395806206333769</data>
      <data key="v_delta_weighted_degree_ind_Gq">0.0556672891888333</data>
    </node>
    <node id="n232">
      <data key="v_label">PRO82</data>
      <data key="v_degree">3</data>
      <data key="v_weighted_degree">0.0677894691145967</data>
      <data key="v_strength">0.0677894691145967</data>
      <data key="v_eccentricity">14</data>
      <data key="v_authority_score">7.78523376471446e-10</data>
      <data key="v_hub_score">0</data>
      <data key="v_betweenness">67</data>
      <data key="v_coreness">2</data>
      <data key="v_closeness">0.247540983606557</data>
      <data key="v_allosteric_degree">1</data>
      <data key="v_neighboring_degree">2</data>
      <data key="v_allosteric_weighted_degree">0.0174870857373986</data>
      <data key="v_delta_weighted_degree_G13">-0.0195923921145967</data>
      <data key="v_delta_weighted_degree_Gq">0.00326223905529807</data>
      <data key="v_delta_weighted_degree_ind_G13">-0.0453742752678042</data>
      <data key="v_delta_weighted_degree_ind_Gq">-0.0248934526824997</data>
    </node>
    <node id="n233">
      <data key="v_label">PRO95</data>
      <data key="v_degree">2</data>
      <data key="v_weighted_degree">0.155771596269865</data>
      <data key="v_strength">0.155771596269865</data>
      <data key="v_eccentricity">0</data>
      <data key="v_authority_score">9.38558020996246e-12</data>
      <data key="v_hub_score">0</data>
      <data key="v_betweenness">0</data>
      <data key="v_coreness">2</data>
      <data key="v_closeness">0.237608182533438</data>
      <data key="v_allosteric_degree">0</data>
      <data key="v_neighboring_degree">2</data>
      <data key="v_allosteric_weighted_degree">0</data>
      <data key="v_delta_weighted_degree_G13">0.0491618017301349</data>
      <data key="v_delta_weighted_degree_Gq">0.354265638090418</data>
      <data key="v_delta_weighted_degree_ind_G13">-0.0470170413161191</data>
      <data key="v_delta_weighted_degree_ind_Gq">-0.00709332037874813</data>
    </node>
    <node id="n234">
      <data key="v_label">SER105</data>
      <data key="v_degree">5</data>
      <data key="v_weighted_degree">0.251915262863945</data>
      <data key="v_strength">0.251915262863945</data>
      <data key="v_eccentricity">4</data>
      <data key="v_authority_score">3.11358890401064e-11</data>
      <data key="v_hub_score">1.52903183778968e-10</data>
      <data key="v_betweenness">440</data>
      <data key="v_coreness">2</data>
      <data key="v_closeness">0.235202492211838</data>
      <data key="v_allosteric_degree">0</data>
      <data key="v_neighboring_degree">5</data>
      <data key="v_allosteric_weighted_degree">0</data>
      <data key="v_delta_weighted_degree_G13">0.367209823136055</data>
      <data key="v_delta_weighted_degree_Gq">0.215995127627601</data>
      <data key="v_delta_weighted_degree_ind_G13">-0.0318782017007669</data>
      <data key="v_delta_weighted_degree_ind_Gq">0.0263813236065485</data>
    </node>
    <node id="n235">
      <data key="v_label">SER107</data>
      <data key="v_degree">1</data>
      <data key="v_weighted_degree">0.013391172566494</data>
      <data key="v_strength">0.013391172566494</data>
      <data key="v_eccentricity">0</data>
      <data key="v_authority_score">7.87867790262684e-14</data>
      <data key="v_hub_score">0</data>
      <data key="v_betweenness">0</data>
      <data key="v_coreness">1</data>
      <data key="v_closeness">0.217579250720461</data>
      <data key="v_allosteric_degree">0</data>
      <data key="v_neighboring_degree">1</data>
      <data key="v_allosteric_weighted_degree">0</data>
      <data key="v_delta_weighted_degree_G13">0.481881277433506</data>
      <data key="v_delta_weighted_degree_Gq">0.660414275989234</data>
      <data key="v_delta_weighted_degree_ind_G13">0.215147878922155</data>
      <data key="v_delta_weighted_degree_ind_Gq">0.468266296043741</data>
    </node>
    <node id="n236">
      <data key="v_label">SER109</data>
      <data key="v_degree">5</data>
      <data key="v_weighted_degree">0.411233953017641</data>
      <data key="v_strength">0.411233953017641</data>
      <data key="v_eccentricity">5</data>
      <data key="v_authority_score">2.28174023538436e-11</data>
      <data key="v_hub_score">1.5768874125768e-10</data>
      <data key="v_betweenness">399</data>
      <data key="v_coreness">2</data>
      <data key="v_closeness">0.234654234654235</data>
      <data key="v_allosteric_degree">1</data>
      <data key="v_neighboring_degree">4</data>
      <data key="v_allosteric_weighted_degree">0.0859335174742802</data>
      <data key="v_delta_weighted_degree_G13">-0.106600898017641</data>
      <data key="v_delta_weighted_degree_Gq">-0.103104978968283</data>
      <data key="v_delta_weighted_degree_ind_G13">-0.225486824832964</data>
      <data key="v_delta_weighted_degree_ind_Gq">-0.249967756136215</data>
    </node>
    <node id="n237">
      <data key="v_label">SER115</data>
      <data key="v_degree">5</data>
      <data key="v_weighted_degree">0.232945644630477</data>
      <data key="v_strength">0.232945644630477</data>
      <data key="v_eccentricity">3</data>
      <data key="v_authority_score">3.66434328107791e-05</data>
      <data key="v_hub_score">2.33664018350453e-08</data>
      <data key="v_betweenness">23</data>
      <data key="v_coreness">2</data>
      <data key="v_closeness">0.28789323164919</data>
      <data key="v_allosteric_degree">2</data>
      <data key="v_neighboring_degree">3</data>
      <data key="v_allosteric_weighted_degree">0.10349178086443</data>
      <data key="v_delta_weighted_degree_G13">1.53542740636952</data>
      <data key="v_delta_weighted_degree_Gq">0.785320822648116</data>
      <data key="v_delta_weighted_degree_ind_G13">0.381840832846709</data>
      <data key="v_delta_weighted_degree_ind_Gq">0.430484581302792</data>
    </node>
    <node id="n238">
      <data key="v_label">SER123</data>
      <data key="v_degree">4</data>
      <data key="v_weighted_degree">0.181642580496009</data>
      <data key="v_strength">0.181642580496009</data>
      <data key="v_eccentricity">2</data>
      <data key="v_authority_score">4.44597902017948e-07</data>
      <data key="v_hub_score">0</data>
      <data key="v_betweenness">18</data>
      <data key="v_coreness">2</data>
      <data key="v_closeness">0.263066202090592</data>
      <data key="v_allosteric_degree">1</data>
      <data key="v_neighboring_degree">3</data>
      <data key="v_allosteric_weighted_degree">0.0476726910231708</data>
      <data key="v_delta_weighted_degree_G13">0.0845807165039914</data>
      <data key="v_delta_weighted_degree_Gq">-0.0126200693371033</data>
      <data key="v_delta_weighted_degree_ind_G13">0.043053300201078</data>
      <data key="v_delta_weighted_degree_ind_Gq">-0.0921080229631763</data>
    </node>
    <node id="n239">
      <data key="v_label">SER136</data>
      <data key="v_degree">4</data>
      <data key="v_weighted_degree">0.144385773353401</data>
      <data key="v_strength">0.144385773353401</data>
      <data key="v_eccentricity">1</data>
      <data key="v_authority_score">2.1213269006915e-07</data>
      <data key="v_hub_score">1.45228717775164e-08</data>
      <data key="v_betweenness">6</data>
      <data key="v_coreness">3</data>
      <data key="v_closeness">0.280148423005566</data>
      <data key="v_allosteric_degree">1</data>
      <data key="v_neighboring_degree">3</data>
      <data key="v_allosteric_weighted_degree">0.00612508092597507</data>
      <data key="v_delta_weighted_degree_G13">0.106563254646599</data>
      <data key="v_delta_weighted_degree_Gq">0.107315168629054</data>
      <data key="v_delta_weighted_degree_ind_G13">-0.0176039151929615</data>
      <data key="v_delta_weighted_degree_ind_Gq">0.0677108458351612</data>
    </node>
    <node id="n240">
      <data key="v_label">SER160</data>
      <data key="v_degree">3</data>
      <data key="v_weighted_degree">0.0884105274158416</data>
      <data key="v_strength">0.0884105274158416</data>
      <data key="v_eccentricity">2</data>
      <data key="v_authority_score">1.09625851294664e-11</data>
      <data key="v_hub_score">0</data>
      <data key="v_betweenness">80</data>
      <data key="v_coreness">2</data>
      <data key="v_closeness">0.226217228464419</data>
      <data key="v_allosteric_degree">0</data>
      <data key="v_neighboring_degree">3</data>
      <data key="v_allosteric_weighted_degree">0</data>
      <data key="v_delta_weighted_degree_G13">0.0338145045841584</data>
      <data key="v_delta_weighted_degree_Gq">-0.00740361485731388</data>
      <data key="v_delta_weighted_degree_ind_G13">-0.0236826378181894</data>
      <data key="v_delta_weighted_degree_ind_Gq">-0.0399310320202849</data>
    </node>
    <node id="n241">
      <data key="v_label">SER186</data>
      <data key="v_degree">3</data>
      <data key="v_weighted_degree">0.225532191125763</data>
      <data key="v_strength">0.225532191125763</data>
      <data key="v_eccentricity">15</data>
      <data key="v_authority_score">6.83241755928753e-07</data>
      <data key="v_hub_score">4.35956019997726e-08</data>
      <data key="v_betweenness">66</data>
      <data key="v_coreness">2</data>
      <data key="v_closeness">0.273550724637681</data>
      <data key="v_allosteric_degree">1</data>
      <data key="v_neighboring_degree">2</data>
      <data key="v_allosteric_weighted_degree">0.109349512674342</data>
      <data key="v_delta_weighted_degree_G13">0.609099002874237</data>
      <data key="v_delta_weighted_degree_Gq">0.947682140331273</data>
      <data key="v_delta_weighted_degree_ind_G13">0.0610675504630614</data>
      <data key="v_delta_weighted_degree_ind_Gq">0.131481036461961</data>
    </node>
    <node id="n242">
      <data key="v_label">SER189</data>
      <data key="v_degree">3</data>
      <data key="v_weighted_degree">0.280105199445643</data>
      <data key="v_strength">0.280105199445643</data>
      <data key="v_eccentricity">12</data>
      <data key="v_authority_score">7.27750232155086e-06</data>
      <data key="v_hub_score">3.46136895189006e-09</data>
      <data key="v_betweenness">117</data>
      <data key="v_coreness">2</data>
      <data key="v_closeness">0.274047186932849</data>
      <data key="v_allosteric_degree">1</data>
      <data key="v_neighboring_degree">2</data>
      <data key="v_allosteric_weighted_degree">0.0433253163416168</data>
      <data key="v_delta_weighted_degree_G13">0.234910024876005</data>
      <data key="v_delta_weighted_degree_Gq">0.19805118300188</data>
      <data key="v_delta_weighted_degree_ind_G13">0.0174355057548103</data>
      <data key="v_delta_weighted_degree_ind_Gq">-0.00701568534608304</data>
    </node>
    <node id="n243">
      <data key="v_label">SER214</data>
      <data key="v_degree">4</data>
      <data key="v_weighted_degree">0.0727633549834005</data>
      <data key="v_strength">0.0727633549834005</data>
      <data key="v_eccentricity">2</data>
      <data key="v_authority_score">2.09522763513735e-06</data>
      <data key="v_hub_score">0</data>
      <data key="v_betweenness">58</data>
      <data key="v_coreness">2</data>
      <data key="v_closeness">0.259673258813414</data>
      <data key="v_allosteric_degree">3</data>
      <data key="v_neighboring_degree">1</data>
      <data key="v_allosteric_weighted_degree">0.0603119073527941</data>
      <data key="v_delta_weighted_degree_G13">-0.0376615769834005</data>
      <data key="v_delta_weighted_degree_Gq">-0.0303328449014724</data>
      <data key="v_delta_weighted_degree_ind_G13">-0.0631979174587024</data>
      <data key="v_delta_weighted_degree_ind_Gq">-0.0689018569435456</data>
    </node>
    <node id="n244">
      <data key="v_label">SER252</data>
      <data key="v_degree">2</data>
      <data key="v_weighted_degree">0.127545658973372</data>
      <data key="v_strength">0.127545658973372</data>
      <data key="v_eccentricity">0</data>
      <data key="v_authority_score">2.07427498790702e-07</data>
      <data key="v_hub_score">0</data>
      <data key="v_betweenness">0</data>
      <data key="v_coreness">2</data>
      <data key="v_closeness">0.270125223613596</data>
      <data key="v_allosteric_degree">0</data>
      <data key="v_neighboring_degree">2</data>
      <data key="v_allosteric_weighted_degree">0</data>
      <data key="v_delta_weighted_degree_G13">0.0419299830266276</data>
      <data key="v_delta_weighted_degree_Gq">0.0352779585225179</data>
      <data key="v_delta_weighted_degree_ind_G13">-0.0341462639937916</data>
      <data key="v_delta_weighted_degree_ind_Gq">-0.0420701446402894</data>
    </node>
    <node id="n245">
      <data key="v_label">SER36</data>
      <data key="v_degree">2</data>
      <data key="v_weighted_degree">0.117256196798646</data>
      <data key="v_strength">0.117256196798646</data>
      <data key="v_eccentricity">10</data>
      <data key="v_authority_score">0</data>
      <data key="v_hub_score">4.47337988012667e-15</data>
      <data key="v_betweenness">0</data>
      <data key="v_coreness">2</data>
      <data key="v_closeness">0.200797872340426</data>
      <data key="v_allosteric_degree">0</data>
      <data key="v_neighboring_degree">2</data>
      <data key="v_allosteric_weighted_degree">0</data>
      <data key="v_delta_weighted_degree_G13">0.0882199512013537</data>
      <data key="v_delta_weighted_degree_Gq">0.0904542528090287</data>
      <data key="v_delta_weighted_degree_ind_G13">0.0044085502269329</data>
      <data key="v_delta_weighted_degree_ind_Gq">0.0142819642668416</data>
    </node>
    <node id="n246">
      <data key="v_label">SER47</data>
      <data key="v_degree">2</data>
      <data key="v_weighted_degree">0.0434491726444656</data>
      <data key="v_strength">0.0434491726444656</data>
      <data key="v_eccentricity">0</data>
      <data key="v_authority_score">1.34097316187177e-10</data>
      <data key="v_hub_score">0</data>
      <data key="v_betweenness">0</data>
      <data key="v_coreness">2</data>
      <data key="v_closeness">0.201199200532978</data>
      <data key="v_allosteric_degree">0</data>
      <data key="v_neighboring_degree">2</data>
      <data key="v_allosteric_weighted_degree">0</data>
      <data key="v_delta_weighted_degree_G13">0.0697681763555344</data>
      <data key="v_delta_weighted_degree_Gq">-0.0113707518194675</data>
      <data key="v_delta_weighted_degree_ind_G13">-0.0176399094604223</data>
      <data key="v_delta_weighted_degree_ind_Gq">-0.0263987648918341</data>
    </node>
    <node id="n247">
      <data key="v_label">SER64</data>
      <data key="v_degree">3</data>
      <data key="v_weighted_degree">0.136900321977908</data>
      <data key="v_strength">0.136900321977908</data>
      <data key="v_eccentricity">7</data>
      <data key="v_authority_score">1.46686932287499e-08</data>
      <data key="v_hub_score">6.51855834066182e-08</data>
      <data key="v_betweenness">26</data>
      <data key="v_coreness">2</data>
      <data key="v_closeness">0.245728234336859</data>
      <data key="v_allosteric_degree">1</data>
      <data key="v_neighboring_degree">2</data>
      <data key="v_allosteric_weighted_degree">0.0105980660344889</data>
      <data key="v_delta_weighted_degree_G13">0.341854528022092</data>
      <data key="v_delta_weighted_degree_Gq">0.21794655376341</data>
      <data key="v_delta_weighted_degree_ind_G13">0.173918789873672</data>
      <data key="v_delta_weighted_degree_ind_Gq">0.043043014991661</data>
    </node>
    <node id="n248">
      <data key="v_label">THR120</data>
      <data key="v_degree">1</data>
      <data key="v_weighted_degree">0.0196661679173307</data>
      <data key="v_strength">0.0196661679173307</data>
      <data key="v_eccentricity">0</data>
      <data key="v_authority_score">1.05143073843914e-17</data>
      <data key="v_hub_score">0</data>
      <data key="v_betweenness">0</data>
      <data key="v_coreness">1</data>
      <data key="v_closeness">0.214793741109531</data>
      <data key="v_allosteric_degree">0</data>
      <data key="v_neighboring_degree">1</data>
      <data key="v_allosteric_weighted_degree">0</data>
      <data key="v_delta_weighted_degree_G13">0.0217417620826693</data>
      <data key="v_delta_weighted_degree_Gq">0.0281308615000232</data>
      <data key="v_delta_weighted_degree_ind_G13">-0.0132007482581884</data>
      <data key="v_delta_weighted_degree_ind_Gq">-0.0104801389325213</data>
    </node>
    <node id="n249">
      <data key="v_label">THR141</data>
      <data key="v_degree">3</data>
      <data key="v_weighted_degree">0.226992805039662</data>
      <data key="v_strength">0.226992805039662</data>
      <data key="v_eccentricity">3</data>
      <data key="v_authority_score">3.83376298859745e-07</data>
      <data key="v_hub_score">6.84162805546148e-09</data>
      <data key="v_betweenness">3</data>
      <data key="v_coreness">3</data>
      <data key="v_closeness">0.25314333612741</data>
      <data key="v_allosteric_degree">0</data>
      <data key="v_neighboring_degree">3</data>
      <data key="v_allosteric_weighted_degree">0</data>
      <data key="v_delta_weighted_degree_G13">-0.00643795203966213</data>
      <data key="v_delta_weighted_degree_Gq">0.192279369479471</data>
      <data key="v_delta_weighted_degree_ind_G13">-0.121154756972483</data>
      <data key="v_delta_weighted_degree_ind_Gq">0.0161229456284134</data>
    </node>
    <node id="n250">
      <data key="v_label">THR148</data>
      <data key="v_degree">2</data>
      <data key="v_weighted_degree">0.0198613794201557</data>
      <data key="v_strength">0.0198613794201557</data>
      <data key="v_eccentricity">2</data>
      <data key="v_authority_score">0</data>
      <data key="v_hub_score">0</data>
      <data key="v_betweenness">3</data>
      <data key="v_coreness">2</data>
      <data key="v_closeness">0.17743830787309</data>
      <data key="v_allosteric_degree">0</data>
      <data key="v_neighboring_degree">2</data>
      <data key="v_allosteric_weighted_degree">0</data>
      <data key="v_delta_weighted_degree_G13">0.0324587105798443</data>
      <data key="v_delta_weighted_degree_Gq">0.0335872651150813</data>
      <data key="v_delta_weighted_degree_ind_G13">-0.00183691924156612</data>
      <data key="v_delta_weighted_degree_ind_Gq">0.00109906405876175</data>
    </node>
    <node id="n251">
      <data key="v_label">THR175</data>
      <data key="v_degree">3</data>
      <data key="v_weighted_degree">0.175455464058641</data>
      <data key="v_strength">0.175455464058641</data>
      <data key="v_eccentricity">2</data>
      <data key="v_authority_score">4.20363693326376e-09</data>
      <data key="v_hub_score">5.35360506834983e-13</data>
      <data key="v_betweenness">26</data>
      <data key="v_coreness">3</data>
      <data key="v_closeness">0.217893217893218</data>
      <data key="v_allosteric_degree">1</data>
      <data key="v_neighboring_degree">2</data>
      <data key="v_allosteric_weighted_degree">0.0292857441658676</data>
      <data key="v_delta_weighted_degree_G13">-0.115800436058641</data>
      <data key="v_delta_weighted_degree_Gq">-0.0468060083383846</data>
      <data key="v_delta_weighted_degree_ind_G13">-0.152843983067091</data>
      <data key="v_delta_weighted_degree_ind_Gq">-0.143499527288341</data>
    </node>
    <node id="n252">
      <data key="v_label">THR178</data>
      <data key="v_degree">4</data>
      <data key="v_weighted_degree">0.238894173622551</data>
      <data key="v_strength">0.238894173622551</data>
      <data key="v_eccentricity">1</data>
      <data key="v_authority_score">2.37695963784384e-11</data>
      <data key="v_hub_score">2.82422511334199e-10</data>
      <data key="v_betweenness">58</data>
      <data key="v_coreness">2</data>
      <data key="v_closeness">0.219956300072833</data>
      <data key="v_allosteric_degree">0</data>
      <data key="v_neighboring_degree">4</data>
      <data key="v_allosteric_weighted_degree">0</data>
      <data key="v_delta_weighted_degree_G13">-0.0406446216225515</data>
      <data key="v_delta_weighted_degree_Gq">0.0398305670725513</data>
      <data key="v_delta_weighted_degree_ind_G13">-0.13942481161647</data>
      <data key="v_delta_weighted_degree_ind_Gq">-0.063488521791806</data>
    </node>
    <node id="n253">
      <data key="v_label">THR190</data>
      <data key="v_degree">2</data>
      <data key="v_weighted_degree">0.0682508444696306</data>
      <data key="v_strength">0.0682508444696306</data>
      <data key="v_eccentricity">0</data>
      <data key="v_authority_score">3.13060206084773e-12</data>
      <data key="v_hub_score">0</data>
      <data key="v_betweenness">0</data>
      <data key="v_coreness">2</data>
      <data key="v_closeness">0.201736806947228</data>
      <data key="v_allosteric_degree">0</data>
      <data key="v_neighboring_degree">2</data>
      <data key="v_allosteric_weighted_degree">0</data>
      <data key="v_delta_weighted_degree_G13">0.219223878697533</data>
      <data key="v_delta_weighted_degree_Gq">0.0494178805463171</data>
      <data key="v_delta_weighted_degree_ind_G13">0.348177078661159</data>
      <data key="v_delta_weighted_degree_ind_Gq">-0.0141539589962876</data>
    </node>
    <node id="n254">
      <data key="v_label">THR198</data>
      <data key="v_degree">3</data>
      <data key="v_weighted_degree">0.02586606294575</data>
      <data key="v_strength">0.02586606294575</data>
      <data key="v_eccentricity">1</data>
      <data key="v_authority_score">1.87062551329457e-10</data>
      <data key="v_hub_score">1.32678048550464e-12</data>
      <data key="v_betweenness">40</data>
      <data key="v_coreness">2</data>
      <data key="v_closeness">0.247744052502051</data>
      <data key="v_allosteric_degree">1</data>
      <data key="v_neighboring_degree">2</data>
      <data key="v_allosteric_weighted_degree">0.00420089041643875</data>
      <data key="v_delta_weighted_degree_G13">0.12901757205425</data>
      <data key="v_delta_weighted_degree_Gq">0.732391127686517</data>
      <data key="v_delta_weighted_degree_ind_G13">0.0565909579399316</data>
      <data key="v_delta_weighted_degree_ind_Gq">0.324785724812449</data>
    </node>
    <node id="n255">
      <data key="v_label">THR213</data>
      <data key="v_degree">2</data>
      <data key="v_weighted_degree">0.0285394970658036</data>
      <data key="v_strength">0.0285394970658036</data>
      <data key="v_eccentricity">0</data>
      <data key="v_authority_score">8.40470737123439e-09</data>
      <data key="v_hub_score">0</data>
      <data key="v_betweenness">0</data>
      <data key="v_coreness">2</data>
      <data key="v_closeness">0.243548387096774</data>
      <data key="v_allosteric_degree">1</data>
      <data key="v_neighboring_degree">1</data>
      <data key="v_allosteric_weighted_degree">0.00588569542472199</data>
      <data key="v_delta_weighted_degree_G13">0.0634997449341964</data>
      <data key="v_delta_weighted_degree_Gq">0.0692201995101363</data>
      <data key="v_delta_weighted_degree_ind_G13">0.0250234574211793</data>
      <data key="v_delta_weighted_degree_ind_Gq">0.0201925459583975</data>
    </node>
    <node id="n256">
      <data key="v_label">THR216</data>
      <data key="v_degree">2</data>
      <data key="v_weighted_degree">0.121905499012235</data>
      <data key="v_strength">0.121905499012235</data>
      <data key="v_eccentricity">0</data>
      <data key="v_authority_score">3.41736731705507e-08</data>
      <data key="v_hub_score">0</data>
      <data key="v_betweenness">0</data>
      <data key="v_coreness">2</data>
      <data key="v_closeness">0.236862745098039</data>
      <data key="v_allosteric_degree">0</data>
      <data key="v_neighboring_degree">2</data>
      <data key="v_allosteric_weighted_degree">0</data>
      <data key="v_delta_weighted_degree_G13">-0.0443157690122348</data>
      <data key="v_delta_weighted_degree_Gq">-0.0144062506329536</data>
      <data key="v_delta_weighted_degree_ind_G13">-0.0814677310071574</data>
      <data key="v_delta_weighted_degree_ind_Gq">-0.0662884639969405</data>
    </node>
    <node id="n257">
      <data key="v_label">THR260</data>
      <data key="v_degree">2</data>
      <data key="v_weighted_degree">0.159699720419445</data>
      <data key="v_strength">0.159699720419445</data>
      <data key="v_eccentricity">0</data>
      <data key="v_authority_score">6.39303232240273e-05</data>
      <data key="v_hub_score">0</data>
      <data key="v_betweenness">0</data>
      <data key="v_coreness">2</data>
      <data key="v_closeness">0.24693376941946</data>
      <data key="v_allosteric_degree">1</data>
      <data key="v_neighboring_degree">1</data>
      <data key="v_allosteric_weighted_degree">0.042866600979318</data>
      <data key="v_delta_weighted_degree_G13">0.00767529458055471</data>
      <data key="v_delta_weighted_degree_Gq">0.169166366893168</data>
      <data key="v_delta_weighted_degree_ind_G13">-0.092147392607899</data>
      <data key="v_delta_weighted_degree_ind_Gq">0.00100767358773193</data>
    </node>
    <node id="n258">
      <data key="v_label">THR282</data>
      <data key="v_degree">2</data>
      <data key="v_weighted_degree">0.0842163072447281</data>
      <data key="v_strength">0.0842163072447281</data>
      <data key="v_eccentricity">0</data>
      <data key="v_authority_score">9.01273901702612e-05</data>
      <data key="v_hub_score">0</data>
      <data key="v_betweenness">0</data>
      <data key="v_coreness">2</data>
      <data key="v_closeness">0.193341869398207</data>
      <data key="v_allosteric_degree">0</data>
      <data key="v_neighboring_degree">2</data>
      <data key="v_allosteric_weighted_degree">0</data>
      <data key="v_delta_weighted_degree_G13">0.598553489755272</data>
      <data key="v_delta_weighted_degree_Gq">1.05389852007314</data>
      <data key="v_delta_weighted_degree_ind_G13">0.131258534495448</data>
      <data key="v_delta_weighted_degree_ind_Gq">0.357502949621844</data>
    </node>
    <node id="n259">
      <data key="v_label">THR287</data>
      <data key="v_degree">3</data>
      <data key="v_weighted_degree">0.0546412250930409</data>
      <data key="v_strength">0.0546412250930409</data>
      <data key="v_eccentricity">1</data>
      <data key="v_authority_score">3.68715807433521e-07</data>
      <data key="v_hub_score">4.77113207613773e-08</data>
      <data key="v_betweenness">35</data>
      <data key="v_coreness">2</data>
      <data key="v_closeness">0.241214057507987</data>
      <data key="v_allosteric_degree">0</data>
      <data key="v_neighboring_degree">3</data>
      <data key="v_allosteric_weighted_degree">0</data>
      <data key="v_delta_weighted_degree_G13">0.214251917906959</data>
      <data key="v_delta_weighted_degree_Gq">0.0993027814889863</data>
      <data key="v_delta_weighted_degree_ind_G13">0.015000014028924</data>
      <data key="v_delta_weighted_degree_ind_Gq">-0.000380270283224918</data>
    </node>
    <node id="n260">
      <data key="v_label">THR33</data>
      <data key="v_degree">4</data>
      <data key="v_weighted_degree">0.592320317319756</data>
      <data key="v_strength">0.592320317319756</data>
      <data key="v_eccentricity">1</data>
      <data key="v_authority_score">3.58599166131223e-10</data>
      <data key="v_hub_score">2.54357708344807e-12</data>
      <data key="v_betweenness">47</data>
      <data key="v_coreness">2</data>
      <data key="v_closeness">0.233024691358025</data>
      <data key="v_allosteric_degree">0</data>
      <data key="v_neighboring_degree">4</data>
      <data key="v_allosteric_weighted_degree">0</data>
      <data key="v_delta_weighted_degree_G13">0.0803404246802437</data>
      <data key="v_delta_weighted_degree_Gq">0.226162816396197</data>
      <data key="v_delta_weighted_degree_ind_G13">-0.147132689888384</data>
      <data key="v_delta_weighted_degree_ind_Gq">-0.0577237605395644</data>
    </node>
    <node id="n261">
      <data key="v_label">THR61</data>
      <data key="v_degree">3</data>
      <data key="v_weighted_degree">0.233711500804942</data>
      <data key="v_strength">0.233711500804942</data>
      <data key="v_eccentricity">2</data>
      <data key="v_authority_score">5.38639503585393e-07</data>
      <data key="v_hub_score">1.15831252626496e-08</data>
      <data key="v_betweenness">4</data>
      <data key="v_coreness">2</data>
      <data key="v_closeness">0.261245674740484</data>
      <data key="v_allosteric_degree">1</data>
      <data key="v_neighboring_degree">2</data>
      <data key="v_allosteric_weighted_degree">0.0921068868812692</data>
      <data key="v_delta_weighted_degree_G13">0.168656579195058</data>
      <data key="v_delta_weighted_degree_Gq">0.160086362570267</data>
      <data key="v_delta_weighted_degree_ind_G13">0.000508714566138213</data>
      <data key="v_delta_weighted_degree_ind_Gq">-0.0831450812923978</data>
    </node>
    <node id="n262">
      <data key="v_label">THR80</data>
      <data key="v_degree">4</data>
      <data key="v_weighted_degree">0.15484109345916</data>
      <data key="v_strength">0.15484109345916</data>
      <data key="v_eccentricity">2</data>
      <data key="v_authority_score">2.0751906352342e-13</data>
      <data key="v_hub_score">3.91682024436226e-08</data>
      <data key="v_betweenness">250</data>
      <data key="v_coreness">2</data>
      <data key="v_closeness">0.234108527131783</data>
      <data key="v_allosteric_degree">0</data>
      <data key="v_neighboring_degree">4</data>
      <data key="v_allosteric_weighted_degree">0</data>
      <data key="v_delta_weighted_degree_G13">1.65704739654084</data>
      <data key="v_delta_weighted_degree_Gq">1.12993521340676</data>
      <data key="v_delta_weighted_degree_ind_G13">0.382570389819271</data>
      <data key="v_delta_weighted_degree_ind_Gq">0.470829967525538</data>
    </node>
    <node id="n263">
      <data key="v_label">THR88</data>
      <data key="v_degree">5</data>
      <data key="v_weighted_degree">0.108445724716794</data>
      <data key="v_strength">0.108445724716794</data>
      <data key="v_eccentricity">15</data>
      <data key="v_authority_score">1.01880615229906e-07</data>
      <data key="v_hub_score">1.29078371658076e-08</data>
      <data key="v_betweenness">181</data>
      <data key="v_coreness">2</data>
      <data key="v_closeness">0.274795268425842</data>
      <data key="v_allosteric_degree">2</data>
      <data key="v_neighboring_degree">3</data>
      <data key="v_allosteric_weighted_degree">0.0303439305215762</data>
      <data key="v_delta_weighted_degree_G13">-0.0388710217167944</data>
      <data key="v_delta_weighted_degree_Gq">-0.0243080788367676</data>
      <data key="v_delta_weighted_degree_ind_G13">-0.102924883115293</data>
      <data key="v_delta_weighted_degree_ind_Gq">-0.0808774035719594</data>
    </node>
    <node id="n264">
      <data key="v_label">TRP153</data>
      <data key="v_degree">2</data>
      <data key="v_weighted_degree">0.0325987344227398</data>
      <data key="v_strength">0.0325987344227398</data>
      <data key="v_eccentricity">4</data>
      <data key="v_authority_score">0</data>
      <data key="v_hub_score">0</data>
      <data key="v_betweenness">69</data>
      <data key="v_coreness">2</data>
      <data key="v_closeness">0.184258694325808</data>
      <data key="v_allosteric_degree">0</data>
      <data key="v_neighboring_degree">2</data>
      <data key="v_allosteric_weighted_degree">0</data>
      <data key="v_delta_weighted_degree_G13">0.0531778675772602</data>
      <data key="v_delta_weighted_degree_Gq">0.057332637033659</data>
      <data key="v_delta_weighted_degree_ind_G13">0.00891575971689357</data>
      <data key="v_delta_weighted_degree_ind_Gq">0.00357707185156182</data>
    </node>
    <node id="n265">
      <data key="v_label">TRP219</data>
      <data key="v_degree">6</data>
      <data key="v_weighted_degree">0.447741317133886</data>
      <data key="v_strength">0.447741317133886</data>
      <data key="v_eccentricity">10</data>
      <data key="v_authority_score">2.42826899724566e-06</data>
      <data key="v_hub_score">4.28290195449922e-07</data>
      <data key="v_betweenness">300</data>
      <data key="v_coreness">3</data>
      <data key="v_closeness">0.285714285714286</data>
      <data key="v_allosteric_degree">2</data>
      <data key="v_neighboring_degree">4</data>
      <data key="v_allosteric_weighted_degree">0.0593332090900061</data>
      <data key="v_delta_weighted_degree_G13">-0.276136134133886</data>
      <data key="v_delta_weighted_degree_Gq">-0.296835114474117</data>
      <data key="v_delta_weighted_degree_ind_G13">-0.383034028994825</data>
      <data key="v_delta_weighted_degree_ind_Gq">-0.382745545161732</data>
    </node>
    <node id="n266">
      <data key="v_label">TRP253</data>
      <data key="v_degree">4</data>
      <data key="v_weighted_degree">0.170491637352543</data>
      <data key="v_strength">0.170491637352543</data>
      <data key="v_eccentricity">1</data>
      <data key="v_authority_score">3.58789684157301e-05</data>
      <data key="v_hub_score">6.18100646749161e-10</data>
      <data key="v_betweenness">41</data>
      <data key="v_coreness">2</data>
      <data key="v_closeness">0.288718929254302</data>
      <data key="v_allosteric_degree">1</data>
      <data key="v_neighboring_degree">3</data>
      <data key="v_allosteric_weighted_degree">0.0198608623706492</data>
      <data key="v_delta_weighted_degree_G13">0.0208889526474571</data>
      <data key="v_delta_weighted_degree_Gq">-0.00112501085642308</data>
      <data key="v_delta_weighted_degree_ind_G13">-0.0885713185984901</data>
      <data key="v_delta_weighted_degree_ind_Gq">-0.0885379838909911</data>
    </node>
    <node id="n267">
      <data key="v_label">TRP84</data>
      <data key="v_degree">4</data>
      <data key="v_weighted_degree">0.079596909836167</data>
      <data key="v_strength">0.079596909836167</data>
      <data key="v_eccentricity">14</data>
      <data key="v_authority_score">1.93832423970336e-07</data>
      <data key="v_hub_score">5.93444532472036e-13</data>
      <data key="v_betweenness">391</data>
      <data key="v_coreness">2</data>
      <data key="v_closeness">0.255067567567568</data>
      <data key="v_allosteric_degree">1</data>
      <data key="v_neighboring_degree">3</data>
      <data key="v_allosteric_weighted_degree">0.018267355713578</data>
      <data key="v_delta_weighted_degree_G13">0.056201728163833</data>
      <data key="v_delta_weighted_degree_Gq">0.0407434244476162</data>
      <data key="v_delta_weighted_degree_ind_G13">-0.0139788981506332</data>
      <data key="v_delta_weighted_degree_ind_Gq">-0.0404687765852641</data>
    </node>
    <node id="n268">
      <data key="v_label">TRP94</data>
      <data key="v_degree">2</data>
      <data key="v_weighted_degree">0.0885143870528163</data>
      <data key="v_strength">0.0885143870528163</data>
      <data key="v_eccentricity">0</data>
      <data key="v_authority_score">1.93891979653738e-09</data>
      <data key="v_hub_score">0</data>
      <data key="v_betweenness">0</data>
      <data key="v_coreness">2</data>
      <data key="v_closeness">0.227238525206923</data>
      <data key="v_allosteric_degree">0</data>
      <data key="v_neighboring_degree">2</data>
      <data key="v_allosteric_weighted_degree">0</data>
      <data key="v_delta_weighted_degree_G13">0.0307097969471837</data>
      <data key="v_delta_weighted_degree_Gq">0.0945847852361786</data>
      <data key="v_delta_weighted_degree_ind_G13">-0.0228931646052383</data>
      <data key="v_delta_weighted_degree_ind_Gq">0.016571898291535</data>
    </node>
    <node id="n269">
      <data key="v_label">TYR113</data>
      <data key="v_degree">3</data>
      <data key="v_weighted_degree">0.12457377174451</data>
      <data key="v_strength">0.12457377174451</data>
      <data key="v_eccentricity">1</data>
      <data key="v_authority_score">2.41446530028799e-09</data>
      <data key="v_hub_score">2.50135167351432e-12</data>
      <data key="v_betweenness">40</data>
      <data key="v_coreness">2</data>
      <data key="v_closeness">0.232307692307692</data>
      <data key="v_allosteric_degree">0</data>
      <data key="v_neighboring_degree">3</data>
      <data key="v_allosteric_weighted_degree">0</data>
      <data key="v_delta_weighted_degree_G13">0.0798643822554902</data>
      <data key="v_delta_weighted_degree_Gq">0.105160110397998</data>
      <data key="v_delta_weighted_degree_ind_G13">-0.0304010422005486</data>
      <data key="v_delta_weighted_degree_ind_Gq">-0.031647591702362</data>
    </node>
    <node id="n270">
      <data key="v_label">TYR127</data>
      <data key="v_degree">2</data>
      <data key="v_weighted_degree">0.104339584133187</data>
      <data key="v_strength">0.104339584133187</data>
      <data key="v_eccentricity">0</data>
      <data key="v_authority_score">7.89535861499127e-07</data>
      <data key="v_hub_score">0</data>
      <data key="v_betweenness">0</data>
      <data key="v_coreness">2</data>
      <data key="v_closeness">0.23374613003096</data>
      <data key="v_allosteric_degree">0</data>
      <data key="v_neighboring_degree">2</data>
      <data key="v_allosteric_weighted_degree">0</data>
      <data key="v_delta_weighted_degree_G13">-0.0163121651331871</data>
      <data key="v_delta_weighted_degree_Gq">-0.0293816507648166</data>
      <data key="v_delta_weighted_degree_ind_G13">-0.0619081573635486</data>
      <data key="v_delta_weighted_degree_ind_Gq">-0.0835526485166511</data>
    </node>
    <node id="n271">
      <data key="v_label">TYR184</data>
      <data key="v_degree">3</data>
      <data key="v_weighted_degree">0.0578816582835296</data>
      <data key="v_strength">0.0578816582835296</data>
      <data key="v_eccentricity">11</data>
      <data key="v_authority_score">1.00001416648485e-07</data>
      <data key="v_hub_score">3.60235081872395e-14</data>
      <data key="v_betweenness">159</data>
      <data key="v_coreness">2</data>
      <data key="v_closeness">0.278084714548803</data>
      <data key="v_allosteric_degree">2</data>
      <data key="v_neighboring_degree">1</data>
      <data key="v_allosteric_weighted_degree">0.0280139849376291</data>
      <data key="v_delta_weighted_degree_G13">0.88794583071647</data>
      <data key="v_delta_weighted_degree_Gq">1.15722344283805</data>
      <data key="v_delta_weighted_degree_ind_G13">0.307552648050253</data>
      <data key="v_delta_weighted_degree_ind_Gq">0.378682120360853</data>
    </node>
    <node id="n272">
      <data key="v_label">TYR215</data>
      <data key="v_degree">7</data>
      <data key="v_weighted_degree">0.324161113981264</data>
      <data key="v_strength">0.324161113981264</data>
      <data key="v_eccentricity">3</data>
      <data key="v_authority_score">3.37360083383654e-05</data>
      <data key="v_hub_score">1.76868981287943e-06</data>
      <data key="v_betweenness">49</data>
      <data key="v_coreness">3</data>
      <data key="v_closeness">0.30879345603272</data>
      <data key="v_allosteric_degree">4</data>
      <data key="v_neighboring_degree">3</data>
      <data key="v_allosteric_weighted_degree">0.21571040935039</data>
      <data key="v_delta_weighted_degree_G13">0.0769257530187359</data>
      <data key="v_delta_weighted_degree_Gq">-0.0570934315992281</data>
      <data key="v_delta_weighted_degree_ind_G13">-0.102051659446148</data>
      <data key="v_delta_weighted_degree_ind_Gq">-0.185752901111483</data>
    </node>
    <node id="n273">
      <data key="v_label">TYR226</data>
      <data key="v_degree">24</data>
      <data key="v_weighted_degree">1.32365086849821</data>
      <data key="v_strength">1.32365086849821</data>
      <data key="v_eccentricity">7</data>
      <data key="v_authority_score">7.47934991387879e-07</data>
      <data key="v_hub_score">0.000135179390556256</data>
      <data key="v_betweenness">1027</data>
      <data key="v_coreness">3</data>
      <data key="v_closeness">0.361676646706587</data>
      <data key="v_allosteric_degree">17</data>
      <data key="v_neighboring_degree">7</data>
      <data key="v_allosteric_weighted_degree">0.687454784401296</data>
      <data key="v_delta_weighted_degree_G13">-1.10079751649821</data>
      <data key="v_delta_weighted_degree_Gq">-0.185219506804925</data>
      <data key="v_delta_weighted_degree_ind_G13">-1.20954237788593</data>
      <data key="v_delta_weighted_degree_ind_Gq">-0.846429812539043</data>
    </node>
    <node id="n274">
      <data key="v_label">TYR26</data>
      <data key="v_degree">14</data>
      <data key="v_weighted_degree">0.932979589860324</data>
      <data key="v_strength">0.932979589860324</data>
      <data key="v_eccentricity">10</data>
      <data key="v_authority_score">2.69858357641574e-06</data>
      <data key="v_hub_score">3.80369789472104e-08</data>
      <data key="v_betweenness">442</data>
      <data key="v_coreness">3</data>
      <data key="v_closeness">0.320594479830149</data>
      <data key="v_allosteric_degree">12</data>
      <data key="v_neighboring_degree">2</data>
      <data key="v_allosteric_weighted_degree">0.648903658679232</data>
      <data key="v_delta_weighted_degree_G13">-0.831273530860324</data>
      <data key="v_delta_weighted_degree_Gq">-0.776969254335549</data>
      <data key="v_delta_weighted_degree_ind_G13">-0.86902355901556</data>
      <data key="v_delta_weighted_degree_ind_Gq">-0.739798363008512</data>
    </node>
    <node id="n275">
      <data key="v_label">TYR292</data>
      <data key="v_degree">4</data>
      <data key="v_weighted_degree">0.183256048420445</data>
      <data key="v_strength">0.183256048420445</data>
      <data key="v_eccentricity">1</data>
      <data key="v_authority_score">9.16070644958475e-07</data>
      <data key="v_hub_score">2.4804593478104e-10</data>
      <data key="v_betweenness">21</data>
      <data key="v_coreness">2</data>
      <data key="v_closeness">0.237234878240377</data>
      <data key="v_allosteric_degree">1</data>
      <data key="v_neighboring_degree">3</data>
      <data key="v_allosteric_weighted_degree">0.110082910762083</data>
      <data key="v_delta_weighted_degree_G13">-0.0302902024204455</data>
      <data key="v_delta_weighted_degree_Gq">0.270696520827153</data>
      <data key="v_delta_weighted_degree_ind_G13">-0.123782540892179</data>
      <data key="v_delta_weighted_degree_ind_Gq">0.0560880310990403</data>
    </node>
    <node id="n276">
      <data key="v_label">TYR302</data>
      <data key="v_degree">2</data>
      <data key="v_weighted_degree">0.0818828007468997</data>
      <data key="v_strength">0.0818828007468997</data>
      <data key="v_eccentricity">0</data>
      <data key="v_authority_score">1.95466280629592e-07</data>
      <data key="v_hub_score">0</data>
      <data key="v_betweenness">0</data>
      <data key="v_coreness">2</data>
      <data key="v_closeness">0.273798730734361</data>
      <data key="v_allosteric_degree">1</data>
      <data key="v_neighboring_degree">1</data>
      <data key="v_allosteric_weighted_degree">0.0332894106739137</data>
      <data key="v_delta_weighted_degree_G13">1.0321155352531</data>
      <data key="v_delta_weighted_degree_Gq">1.24434527524573</data>
      <data key="v_delta_weighted_degree_ind_G13">0.706129114210256</data>
      <data key="v_delta_weighted_degree_ind_Gq">0.546004351469095</data>
    </node>
    <node id="n277">
      <data key="v_label">TYR312</data>
      <data key="v_degree">3</data>
      <data key="v_weighted_degree">0.0697142608948674</data>
      <data key="v_strength">0.0697142608948674</data>
      <data key="v_eccentricity">0</data>
      <data key="v_authority_score">2.78601680925641e-07</data>
      <data key="v_hub_score">0</data>
      <data key="v_betweenness">0</data>
      <data key="v_coreness">3</data>
      <data key="v_closeness">0.228614685844058</data>
      <data key="v_allosteric_degree">0</data>
      <data key="v_neighboring_degree">3</data>
      <data key="v_allosteric_weighted_degree">0</data>
      <data key="v_delta_weighted_degree_G13">-0.0286410548948674</data>
      <data key="v_delta_weighted_degree_Gq">0.102469458118715</data>
      <data key="v_delta_weighted_degree_ind_G13">-0.0445750242619183</data>
      <data key="v_delta_weighted_degree_ind_Gq">0.0212775773434223</data>
    </node>
    <node id="n278">
      <data key="v_label">TYR35</data>
      <data key="v_degree">1</data>
      <data key="v_weighted_degree">0.0101935875883253</data>
      <data key="v_strength">0.0101935875883253</data>
      <data key="v_eccentricity">0</data>
      <data key="v_authority_score">0</data>
      <data key="v_hub_score">0</data>
      <data key="v_betweenness">0</data>
      <data key="v_coreness">1</data>
      <data key="v_closeness">0.156072351421189</data>
      <data key="v_allosteric_degree">0</data>
      <data key="v_neighboring_degree">1</data>
      <data key="v_allosteric_weighted_degree">0</data>
      <data key="v_delta_weighted_degree_G13">0.0995541174116747</data>
      <data key="v_delta_weighted_degree_Gq">0.0875979071023841</data>
      <data key="v_delta_weighted_degree_ind_G13">0.0352476164149624</data>
      <data key="v_delta_weighted_degree_ind_Gq">0.0330397698025844</data>
    </node>
    <node id="n279">
      <data key="v_label">TYR54</data>
      <data key="v_degree">3</data>
      <data key="v_weighted_degree">0.281406229635953</data>
      <data key="v_strength">0.281406229635953</data>
      <data key="v_eccentricity">1</data>
      <data key="v_authority_score">1.17992643496973e-07</data>
      <data key="v_hub_score">0</data>
      <data key="v_betweenness">31</data>
      <data key="v_coreness">2</data>
      <data key="v_closeness">0.233565351894818</data>
      <data key="v_allosteric_degree">0</data>
      <data key="v_neighboring_degree">3</data>
      <data key="v_allosteric_weighted_degree">0</data>
      <data key="v_delta_weighted_degree_G13">-0.106756356635953</data>
      <data key="v_delta_weighted_degree_Gq">-0.145383648491361</data>
      <data key="v_delta_weighted_degree_ind_G13">-0.2206706624332</data>
      <data key="v_delta_weighted_degree_ind_Gq">-0.191168725790117</data>
    </node>
    <node id="n280">
      <data key="v_label">TYR56</data>
      <data key="v_degree">8</data>
      <data key="v_weighted_degree">0.550918835699844</data>
      <data key="v_strength">0.550918835699844</data>
      <data key="v_eccentricity">11</data>
      <data key="v_authority_score">1.93900984949398e-06</data>
      <data key="v_hub_score">3.68906011662795e-06</data>
      <data key="v_betweenness">305</data>
      <data key="v_coreness">3</data>
      <data key="v_closeness">0.300796812749004</data>
      <data key="v_allosteric_degree">5</data>
      <data key="v_neighboring_degree">3</data>
      <data key="v_allosteric_weighted_degree">0.408957623239617</data>
      <data key="v_delta_weighted_degree_G13">-0.307279835699844</data>
      <data key="v_delta_weighted_degree_Gq">0.068496962971647</data>
      <data key="v_delta_weighted_degree_ind_G13">-0.392729968342434</data>
      <data key="v_delta_weighted_degree_ind_Gq">-0.41258112797195</data>
    </node>
    <node id="n281">
      <data key="v_label">TYR87</data>
      <data key="v_degree">2</data>
      <data key="v_weighted_degree">0.0896740354602575</data>
      <data key="v_strength">0.0896740354602575</data>
      <data key="v_eccentricity">0</data>
      <data key="v_authority_score">5.87129014826516e-05</data>
      <data key="v_hub_score">0</data>
      <data key="v_betweenness">0</data>
      <data key="v_coreness">2</data>
      <data key="v_closeness">0.25571549534293</data>
      <data key="v_allosteric_degree">1</data>
      <data key="v_neighboring_degree">1</data>
      <data key="v_allosteric_weighted_degree">0.0399333568676205</data>
      <data key="v_delta_weighted_degree_G13">0.122414899539742</data>
      <data key="v_delta_weighted_degree_Gq">0.012232185720136</data>
      <data key="v_delta_weighted_degree_ind_G13">0.00832451814661266</data>
      <data key="v_delta_weighted_degree_ind_Gq">-0.0518096836327379</data>
    </node>
    <node id="n282">
      <data key="v_label">TYR92</data>
      <data key="v_degree">2</data>
      <data key="v_weighted_degree">0.190189619746683</data>
      <data key="v_strength">0.190189619746683</data>
      <data key="v_eccentricity">0</data>
      <data key="v_authority_score">1.03349958764968e-10</data>
      <data key="v_hub_score">0</data>
      <data key="v_betweenness">0</data>
      <data key="v_coreness">2</data>
      <data key="v_closeness">0.173762945914845</data>
      <data key="v_allosteric_degree">0</data>
      <data key="v_neighboring_degree">2</data>
      <data key="v_allosteric_weighted_degree">0</data>
      <data key="v_delta_weighted_degree_G13">-0.0412361567466832</data>
      <data key="v_delta_weighted_degree_Gq">-0.0168224964974104</data>
      <data key="v_delta_weighted_degree_ind_G13">-0.0952264614267966</data>
      <data key="v_delta_weighted_degree_ind_Gq">-0.112705517366287</data>
    </node>
    <node id="n283">
      <data key="v_label">TYR99</data>
      <data key="v_degree">2</data>
      <data key="v_weighted_degree">0.0130287623947108</data>
      <data key="v_strength">0.0130287623947108</data>
      <data key="v_eccentricity">0</data>
      <data key="v_authority_score">1.63673237781259e-09</data>
      <data key="v_hub_score">0</data>
      <data key="v_betweenness">0</data>
      <data key="v_coreness">2</data>
      <data key="v_closeness">0.240637450199203</data>
      <data key="v_allosteric_degree">0</data>
      <data key="v_neighboring_degree">2</data>
      <data key="v_allosteric_weighted_degree">0</data>
      <data key="v_delta_weighted_degree_G13">0.0472259686052892</data>
      <data key="v_delta_weighted_degree_Gq">0.0280423385335554</data>
      <data key="v_delta_weighted_degree_ind_G13">0.0121801992224897</data>
      <data key="v_delta_weighted_degree_ind_Gq">0.014736463438738</data>
    </node>
    <node id="n284">
      <data key="v_label">VAL108</data>
      <data key="v_degree">3</data>
      <data key="v_weighted_degree">0.165037006942009</data>
      <data key="v_strength">0.165037006942009</data>
      <data key="v_eccentricity">6</data>
      <data key="v_authority_score">1.02036634990236e-08</data>
      <data key="v_hub_score">1.15420754654484e-12</data>
      <data key="v_betweenness">187</data>
      <data key="v_coreness">2</data>
      <data key="v_closeness">0.259227467811159</data>
      <data key="v_allosteric_degree">2</data>
      <data key="v_neighboring_degree">1</data>
      <data key="v_allosteric_weighted_degree">0.12138767110602</data>
      <data key="v_delta_weighted_degree_G13">0.116327150057991</data>
      <data key="v_delta_weighted_degree_Gq">0.0839286175555525</data>
      <data key="v_delta_weighted_degree_ind_G13">-0.0808069178242287</data>
      <data key="v_delta_weighted_degree_ind_Gq">-0.0219538898335142</data>
    </node>
    <node id="n285">
      <data key="v_label">VAL116</data>
      <data key="v_degree">5</data>
      <data key="v_weighted_degree">0.224176124619148</data>
      <data key="v_strength">0.224176124619148</data>
      <data key="v_eccentricity">1</data>
      <data key="v_authority_score">1.58645853363957e-07</data>
      <data key="v_hub_score">4.62727228212996e-16</data>
      <data key="v_betweenness">82</data>
      <data key="v_coreness">2</data>
      <data key="v_closeness">0.273303167420814</data>
      <data key="v_allosteric_degree">1</data>
      <data key="v_neighboring_degree">4</data>
      <data key="v_allosteric_weighted_degree">0.0273086692083462</data>
      <data key="v_delta_weighted_degree_G13">-0.150566031619148</data>
      <data key="v_delta_weighted_degree_Gq">-0.122719236412626</data>
      <data key="v_delta_weighted_degree_ind_G13">-0.200104503139239</data>
      <data key="v_delta_weighted_degree_ind_Gq">-0.193308627415453</data>
    </node>
    <node id="n286">
      <data key="v_label">VAL131</data>
      <data key="v_degree">15</data>
      <data key="v_weighted_degree">0.941962576648238</data>
      <data key="v_strength">0.941962576648238</data>
      <data key="v_eccentricity">11</data>
      <data key="v_authority_score">1.45711664916178e-06</data>
      <data key="v_hub_score">7.9731762335824e-06</data>
      <data key="v_betweenness">406</data>
      <data key="v_coreness">3</data>
      <data key="v_closeness">0.304128902316213</data>
      <data key="v_allosteric_degree">9</data>
      <data key="v_neighboring_degree">6</data>
      <data key="v_allosteric_weighted_degree">0.429254964203963</data>
      <data key="v_delta_weighted_degree_G13">-0.503323718648238</data>
      <data key="v_delta_weighted_degree_Gq">-0.698139992432844</data>
      <data key="v_delta_weighted_degree_ind_G13">-0.717558040192338</data>
      <data key="v_delta_weighted_degree_ind_Gq">-0.799102636878185</data>
    </node>
    <node id="n287">
      <data key="v_label">VAL144</data>
      <data key="v_degree">3</data>
      <data key="v_weighted_degree">0.0567364861708844</data>
      <data key="v_strength">0.0567364861708844</data>
      <data key="v_eccentricity">1</data>
      <data key="v_authority_score">0</data>
      <data key="v_hub_score">0</data>
      <data key="v_betweenness">10</data>
      <data key="v_coreness">2</data>
      <data key="v_closeness">0.214946619217082</data>
      <data key="v_allosteric_degree">0</data>
      <data key="v_neighboring_degree">3</data>
      <data key="v_allosteric_weighted_degree">0</data>
      <data key="v_delta_weighted_degree_G13">0.315625804829116</data>
      <data key="v_delta_weighted_degree_Gq">0.599953239831964</data>
      <data key="v_delta_weighted_degree_ind_G13">0.0732695114268276</data>
      <data key="v_delta_weighted_degree_ind_Gq">0.205912124020228</data>
    </node>
    <node id="n288">
      <data key="v_label">VAL147</data>
      <data key="v_degree">2</data>
      <data key="v_weighted_degree">0.0326847283190902</data>
      <data key="v_strength">0.0326847283190902</data>
      <data key="v_eccentricity">3</data>
      <data key="v_authority_score">0</data>
      <data key="v_hub_score">0</data>
      <data key="v_betweenness">15</data>
      <data key="v_coreness">2</data>
      <data key="v_closeness">0.214641080312722</data>
      <data key="v_allosteric_degree">0</data>
      <data key="v_neighboring_degree">2</data>
      <data key="v_allosteric_weighted_degree">0</data>
      <data key="v_delta_weighted_degree_G13">0.0962087646809098</data>
      <data key="v_delta_weighted_degree_Gq">0.109485387699377</data>
      <data key="v_delta_weighted_degree_ind_G13">0.029505620115729</data>
      <data key="v_delta_weighted_degree_ind_Gq">0.0247528632744326</data>
    </node>
    <node id="n289">
      <data key="v_label">VAL169</data>
      <data key="v_degree">2</data>
      <data key="v_weighted_degree">0.0548240423126959</data>
      <data key="v_strength">0.0548240423126959</data>
      <data key="v_eccentricity">0</data>
      <data key="v_authority_score">6.27705465311432e-09</data>
      <data key="v_hub_score">0</data>
      <data key="v_betweenness">0</data>
      <data key="v_coreness">2</data>
      <data key="v_closeness">0.229832572298326</data>
      <data key="v_allosteric_degree">0</data>
      <data key="v_neighboring_degree">2</data>
      <data key="v_allosteric_weighted_degree">0</data>
      <data key="v_delta_weighted_degree_G13">0.291859146687304</data>
      <data key="v_delta_weighted_degree_Gq">0.474779852970979</data>
      <data key="v_delta_weighted_degree_ind_G13">0.116959274229632</data>
      <data key="v_delta_weighted_degree_ind_Gq">0.308182588333919</data>
    </node>
    <node id="n290">
      <data key="v_label">VAL179</data>
      <data key="v_degree">3</data>
      <data key="v_weighted_degree">0.122374829424486</data>
      <data key="v_strength">0.122374829424486</data>
      <data key="v_eccentricity">2</data>
      <data key="v_authority_score">2.66076960712464e-07</data>
      <data key="v_hub_score">4.26207731101524e-13</data>
      <data key="v_betweenness">51</data>
      <data key="v_coreness">2</data>
      <data key="v_closeness">0.249793217535153</data>
      <data key="v_allosteric_degree">1</data>
      <data key="v_neighboring_degree">2</data>
      <data key="v_allosteric_weighted_degree">0.0640172652421606</data>
      <data key="v_delta_weighted_degree_G13">-0.0887645874244858</data>
      <data key="v_delta_weighted_degree_Gq">-0.0235095730866904</data>
      <data key="v_delta_weighted_degree_ind_G13">-0.105645686491108</data>
      <data key="v_delta_weighted_degree_ind_Gq">-0.020011129642673</data>
    </node>
    <node id="n291">
      <data key="v_label">VAL246</data>
      <data key="v_degree">3</data>
      <data key="v_weighted_degree">0.162331979572978</data>
      <data key="v_strength">0.162331979572978</data>
      <data key="v_eccentricity">2</data>
      <data key="v_authority_score">1.07380821679058e-08</data>
      <data key="v_hub_score">4.19816451623879e-09</data>
      <data key="v_betweenness">11</data>
      <data key="v_coreness">2</data>
      <data key="v_closeness">0.24693376941946</data>
      <data key="v_allosteric_degree">0</data>
      <data key="v_neighboring_degree">3</data>
      <data key="v_allosteric_weighted_degree">0</data>
      <data key="v_delta_weighted_degree_G13">-0.0228061045729782</data>
      <data key="v_delta_weighted_degree_Gq">-0.0373342987331677</data>
      <data key="v_delta_weighted_degree_ind_G13">-0.0722224225427113</data>
      <data key="v_delta_weighted_degree_ind_Gq">-0.0826539962932469</data>
    </node>
    <node id="n292">
      <data key="v_label">VAL264</data>
      <data key="v_degree">2</data>
      <data key="v_weighted_degree">0.0275565062645398</data>
      <data key="v_strength">0.0275565062645398</data>
      <data key="v_eccentricity">0</data>
      <data key="v_authority_score">0</data>
      <data key="v_hub_score">0</data>
      <data key="v_betweenness">0</data>
      <data key="v_coreness">2</data>
      <data key="v_closeness">0.22655663915979</data>
      <data key="v_allosteric_degree">0</data>
      <data key="v_neighboring_degree">2</data>
      <data key="v_allosteric_weighted_degree">0</data>
      <data key="v_delta_weighted_degree_G13">0.0333391607354602</data>
      <data key="v_delta_weighted_degree_Gq">0.0862841889116599</data>
      <data key="v_delta_weighted_degree_ind_G13">-1.10155022831557e-05</data>
      <data key="v_delta_weighted_degree_ind_Gq">0.00139412607470165</data>
    </node>
    <node id="n293">
      <data key="v_label">VAL280</data>
      <data key="v_degree">2</data>
      <data key="v_weighted_degree">0.0290600876171309</data>
      <data key="v_strength">0.0290600876171309</data>
      <data key="v_eccentricity">1</data>
      <data key="v_authority_score">0</data>
      <data key="v_hub_score">4.0925967276889e-08</data>
      <data key="v_betweenness">22</data>
      <data key="v_coreness">2</data>
      <data key="v_closeness">0.19297124600639</data>
      <data key="v_allosteric_degree">0</data>
      <data key="v_neighboring_degree">2</data>
      <data key="v_allosteric_weighted_degree">0</data>
      <data key="v_delta_weighted_degree_G13">0.000841221382869115</data>
      <data key="v_delta_weighted_degree_Gq">0.00307539265169932</data>
      <data key="v_delta_weighted_degree_ind_G13">-0.0187067270584467</data>
      <data key="v_delta_weighted_degree_ind_Gq">-0.0199111371569339</data>
    </node>
    <node id="n294">
      <data key="v_label">VAL29</data>
      <data key="v_degree">7</data>
      <data key="v_weighted_degree">0.813001972169022</data>
      <data key="v_strength">0.813001972169022</data>
      <data key="v_eccentricity">5</data>
      <data key="v_authority_score">2.01744834350215e-05</data>
      <data key="v_hub_score">6.09940006866485e-10</data>
      <data key="v_betweenness">321</data>
      <data key="v_coreness">3</data>
      <data key="v_closeness">0.290105667627281</data>
      <data key="v_allosteric_degree">3</data>
      <data key="v_neighboring_degree">4</data>
      <data key="v_allosteric_weighted_degree">0.0658686459236249</data>
      <data key="v_delta_weighted_degree_G13">-0.212137064169022</data>
      <data key="v_delta_weighted_degree_Gq">-0.04160651709909</data>
      <data key="v_delta_weighted_degree_ind_G13">-0.376075957353577</data>
      <data key="v_delta_weighted_degree_ind_Gq">-0.292918307179376</data>
    </node>
    <node id="n295">
      <data key="v_label">VAL40</data>
      <data key="v_degree">3</data>
      <data key="v_weighted_degree">0.115435890029092</data>
      <data key="v_strength">0.115435890029092</data>
      <data key="v_eccentricity">3</data>
      <data key="v_authority_score">7.02582032443172e-07</data>
      <data key="v_hub_score">0</data>
      <data key="v_betweenness">57</data>
      <data key="v_coreness">2</data>
      <data key="v_closeness">0.224869694713328</data>
      <data key="v_allosteric_degree">0</data>
      <data key="v_neighboring_degree">3</data>
      <data key="v_allosteric_weighted_degree">0</data>
      <data key="v_delta_weighted_degree_G13">0.0624444809709079</data>
      <data key="v_delta_weighted_degree_Gq">0.0706650902747989</data>
      <data key="v_delta_weighted_degree_ind_G13">-0.0118912311667761</data>
      <data key="v_delta_weighted_degree_ind_Gq">0.0126777263086447</data>
    </node>
    <node id="n296">
      <data key="v_label">VAL41</data>
      <data key="v_degree">12</data>
      <data key="v_weighted_degree">0.862150492186222</data>
      <data key="v_strength">0.862150492186222</data>
      <data key="v_eccentricity">8</data>
      <data key="v_authority_score">5.73428805975993e-09</data>
      <data key="v_hub_score">7.07688328207307e-06</data>
      <data key="v_betweenness">43</data>
      <data key="v_coreness">3</data>
      <data key="v_closeness">0.288167938931298</data>
      <data key="v_allosteric_degree">7</data>
      <data key="v_neighboring_degree">5</data>
      <data key="v_allosteric_weighted_degree">0.612007248452771</data>
      <data key="v_delta_weighted_degree_G13">-0.670439737186222</data>
      <data key="v_delta_weighted_degree_Gq">-0.623387153878001</data>
      <data key="v_delta_weighted_degree_ind_G13">-0.763586000402317</data>
      <data key="v_delta_weighted_degree_ind_Gq">-0.735007269288082</data>
    </node>
    <node id="n297">
      <data key="v_label">VAL49</data>
      <data key="v_degree">2</data>
      <data key="v_weighted_degree">0.0543948660694432</data>
      <data key="v_strength">0.0543948660694432</data>
      <data key="v_eccentricity">0</data>
      <data key="v_authority_score">0</data>
      <data key="v_hub_score">0</data>
      <data key="v_betweenness">0</data>
      <data key="v_coreness">2</data>
      <data key="v_closeness">0.192111959287532</data>
      <data key="v_allosteric_degree">0</data>
      <data key="v_neighboring_degree">2</data>
      <data key="v_allosteric_weighted_degree">0</data>
      <data key="v_delta_weighted_degree_G13">0.122610106930557</data>
      <data key="v_delta_weighted_degree_Gq">0.0836240364909676</data>
      <data key="v_delta_weighted_degree_ind_G13">0.0143122787202056</data>
      <data key="v_delta_weighted_degree_ind_Gq">-0.0284878586520796</data>
    </node>
    <node id="n298">
      <data key="v_label">VAL50</data>
      <data key="v_degree">2</data>
      <data key="v_weighted_degree">0.0607498114846498</data>
      <data key="v_strength">0.0607498114846498</data>
      <data key="v_eccentricity">1</data>
      <data key="v_authority_score">4.36726189292224e-20</data>
      <data key="v_hub_score">0</data>
      <data key="v_betweenness">3</data>
      <data key="v_coreness">2</data>
      <data key="v_closeness">0.207845836200964</data>
      <data key="v_allosteric_degree">0</data>
      <data key="v_neighboring_degree">2</data>
      <data key="v_allosteric_weighted_degree">0</data>
      <data key="v_delta_weighted_degree_G13">0.0583871855153502</data>
      <data key="v_delta_weighted_degree_Gq">0.119409573005622</data>
      <data key="v_delta_weighted_degree_ind_G13">-0.025132959629605</data>
      <data key="v_delta_weighted_degree_ind_Gq">0.0667111831950127</data>
    </node>
    <node id="n299">
      <data key="v_label">VAL52</data>
      <data key="v_degree">4</data>
      <data key="v_weighted_degree">0.209964085774942</data>
      <data key="v_strength">0.209964085774942</data>
      <data key="v_eccentricity">4</data>
      <data key="v_authority_score">6.82819020278531e-07</data>
      <data key="v_hub_score">1.81869296835367e-08</data>
      <data key="v_betweenness">120</data>
      <data key="v_coreness">2</data>
      <data key="v_closeness">0.251039068994181</data>
      <data key="v_allosteric_degree">1</data>
      <data key="v_neighboring_degree">3</data>
      <data key="v_allosteric_weighted_degree">0.0676181331767167</data>
      <data key="v_delta_weighted_degree_G13">-0.0554813407749417</data>
      <data key="v_delta_weighted_degree_Gq">-0.0274026172523072</data>
      <data key="v_delta_weighted_degree_ind_G13">-0.129274895359602</data>
      <data key="v_delta_weighted_degree_ind_Gq">-0.125726179293695</data>
    </node>
    <node id="n300">
      <data key="v_label">VAL62</data>
      <data key="v_degree">2</data>
      <data key="v_weighted_degree">0.0410476536337975</data>
      <data key="v_strength">0.0410476536337975</data>
      <data key="v_eccentricity">1</data>
      <data key="v_authority_score">1.88626040474294e-09</data>
      <data key="v_hub_score">0</data>
      <data key="v_betweenness">13</data>
      <data key="v_coreness">1</data>
      <data key="v_closeness">0.222222222222222</data>
      <data key="v_allosteric_degree">0</data>
      <data key="v_neighboring_degree">2</data>
      <data key="v_allosteric_weighted_degree">0</data>
      <data key="v_delta_weighted_degree_G13">0.582409226366203</data>
      <data key="v_delta_weighted_degree_Gq">1.48198276014875</data>
      <data key="v_delta_weighted_degree_ind_G13">0.0325464289567021</data>
      <data key="v_delta_weighted_degree_ind_Gq">0.677567098835126</data>
    </node>
    <node id="n301">
      <data key="v_label">VAL65</data>
      <data key="v_degree">2</data>
      <data key="v_weighted_degree">0.0274021133303681</data>
      <data key="v_strength">0.0274021133303681</data>
      <data key="v_eccentricity">6</data>
      <data key="v_authority_score">1.6741867047359e-09</data>
      <data key="v_hub_score">0</data>
      <data key="v_betweenness">18</data>
      <data key="v_coreness">2</data>
      <data key="v_closeness">0.205163043478261</data>
      <data key="v_allosteric_degree">0</data>
      <data key="v_neighboring_degree">2</data>
      <data key="v_allosteric_weighted_degree">0</data>
      <data key="v_delta_weighted_degree_G13">0.130875654669632</data>
      <data key="v_delta_weighted_degree_Gq">0.37075718563281</data>
      <data key="v_delta_weighted_degree_ind_G13">0.0118696046138671</data>
      <data key="v_delta_weighted_degree_ind_Gq">0.0637807661737523</data>
    </node>
    <node id="n302">
      <data key="v_label">VAL86</data>
      <data key="v_degree">1</data>
      <data key="v_weighted_degree">0.0255371393854374</data>
      <data key="v_strength">0.0255371393854374</data>
      <data key="v_eccentricity">0</data>
      <data key="v_authority_score">0</data>
      <data key="v_hub_score">0</data>
      <data key="v_betweenness">0</data>
      <data key="v_coreness">1</data>
      <data key="v_closeness">0.185389809699202</data>
      <data key="v_allosteric_degree">0</data>
      <data key="v_neighboring_degree">1</data>
      <data key="v_allosteric_weighted_degree">0</data>
      <data key="v_delta_weighted_degree_G13">0.0232741016145626</data>
      <data key="v_delta_weighted_degree_Gq">0.0314297172347996</data>
      <data key="v_delta_weighted_degree_ind_G13">0.00185299431035043</data>
      <data key="v_delta_weighted_degree_ind_Gq">0.00708626199159669</data>
    </node>
    <edge source="n92" target="n0">
      <data key="e_weight">0.0230560088141447</data>
      <data key="e_physical_distance">3.83660005734243</data>
      <data key="e_classification">neighboring</data>
      <data key="e_source">ILE103</data>
      <data key="e_target">ALA104</data>
    </edge>
    <edge source="n234" target="n0">
      <data key="e_weight">0.0206496015615796</data>
      <data key="e_physical_distance">3.83135746178818</data>
      <data key="e_classification">neighboring</data>
      <data key="e_source">SER105</data>
      <data key="e_target">ALA104</data>
    </edge>
    <edge source="n234" target="n1">
      <data key="e_weight">0.0186606673871728</data>
      <data key="e_physical_distance">3.82277386200126</data>
      <data key="e_classification">neighboring</data>
      <data key="e_source">SER105</data>
      <data key="e_target">ALA106</data>
    </edge>
    <edge source="n237" target="n2">
      <data key="e_weight">0.0278424742303039</data>
      <data key="e_physical_distance">3.8407421157896</data>
      <data key="e_classification">neighboring</data>
      <data key="e_source">SER115</data>
      <data key="e_target">ALA114</data>
    </edge>
    <edge source="n269" target="n2">
      <data key="e_weight">0.00283453511687196</data>
      <data key="e_physical_distance">3.8444375401351</data>
      <data key="e_classification">neighboring</data>
      <data key="e_source">TYR113</data>
      <data key="e_target">ALA114</data>
    </edge>
    <edge source="n94" target="n3">
      <data key="e_weight">0.0938113229064414</data>
      <data key="e_physical_distance">3.84888295483248</data>
      <data key="e_classification">neighboring</data>
      <data key="e_source">ILE130</data>
      <data key="e_target">ALA129</data>
    </edge>
    <edge source="n107" target="n3">
      <data key="e_weight">0.0595760439610182</data>
      <data key="e_physical_distance">9.78497828306225</data>
      <data key="e_classification">neighboring</data>
      <data key="e_source">ILE228</data>
      <data key="e_target">ALA129</data>
    </edge>
    <edge source="n181" target="n3">
      <data key="e_weight">0.0228797199130097</data>
      <data key="e_physical_distance">11.5838551441219</data>
      <data key="e_classification">allosteric</data>
      <data key="e_source">LYS232</data>
      <data key="e_target">ALA129</data>
    </edge>
    <edge source="n59" target="n4">
      <data key="e_weight">0.0143597625407589</data>
      <data key="e_physical_distance">6.42337917298987</data>
      <data key="e_classification">neighboring</data>
      <data key="e_source">CYS149</data>
      <data key="e_target">ALA145</data>
    </edge>
    <edge source="n287" target="n4">
      <data key="e_weight">0.0197314723859662</data>
      <data key="e_physical_distance">3.85484111216013</data>
      <data key="e_classification">neighboring</data>
      <data key="e_source">VAL144</data>
      <data key="e_target">ALA145</data>
    </edge>
    <edge source="n138" target="n5">
      <data key="e_weight">0.0136756726752214</data>
      <data key="e_physical_distance">3.82214599407192</data>
      <data key="e_classification">neighboring</data>
      <data key="e_source">LEU155</data>
      <data key="e_target">ALA156</data>
    </edge>
    <edge source="n240" target="n5">
      <data key="e_weight">0.00854307689739777</data>
      <data key="e_physical_distance">6.14916254460719</data>
      <data key="e_classification">neighboring</data>
      <data key="e_source">SER160</data>
      <data key="e_target">ALA156</data>
    </edge>
    <edge source="n15" target="n6">
      <data key="e_weight">0.0634312350867966</data>
      <data key="e_physical_distance">18.2047603664536</data>
      <data key="e_classification">allosteric</data>
      <data key="e_source">ALA291</data>
      <data key="e_target">ALA159</data>
    </edge>
    <edge source="n175" target="n6">
      <data key="e_weight">0.0705855731606265</data>
      <data key="e_physical_distance">8.96819379808443</data>
      <data key="e_classification">neighboring</data>
      <data key="e_source">LYS199</data>
      <data key="e_target">ALA159</data>
    </edge>
    <edge source="n88" target="n7">
      <data key="e_weight">0.0169143592079312</data>
      <data key="e_physical_distance">5.94116150260199</data>
      <data key="e_classification">neighboring</data>
      <data key="e_source">HSD166</data>
      <data key="e_target">ALA163</data>
    </edge>
    <edge source="n98" target="n7">
      <data key="e_weight">0.0349487898974842</data>
      <data key="e_physical_distance">3.86897919353413</data>
      <data key="e_classification">neighboring</data>
      <data key="e_source">ILE164</data>
      <data key="e_target">ALA163</data>
    </edge>
    <edge source="n61" target="n8">
      <data key="e_weight">0.233414416479143</data>
      <data key="e_physical_distance">3.8229438918195</data>
      <data key="e_classification">neighboring</data>
      <data key="e_source">CYS180</data>
      <data key="e_target">ALA181</data>
    </edge>
    <edge source="n273" target="n8">
      <data key="e_weight">0.0257585113058976</data>
      <data key="e_physical_distance">54.0041637283645</data>
      <data key="e_classification">allosteric</data>
      <data key="e_source">TYR226</data>
      <data key="e_target">ALA181</data>
    </edge>
    <edge source="n29" target="n9">
      <data key="e_weight">0.0101012180896966</data>
      <data key="e_physical_distance">8.35252057764601</data>
      <data key="e_classification">neighboring</data>
      <data key="e_source">ARG275</data>
      <data key="e_target">ALA21</data>
    </edge>
    <edge source="n39" target="n9">
      <data key="e_weight">0.0169893801633595</data>
      <data key="e_physical_distance">49.2962523930572</data>
      <data key="e_classification">allosteric</data>
      <data key="e_source">ASN235</data>
      <data key="e_target">ALA21</data>
    </edge>
    <edge source="n11" target="n10">
      <data key="e_weight">0.0314096716178912</data>
      <data key="e_physical_distance">5.99913327073169</data>
      <data key="e_classification">neighboring</data>
      <data key="e_source">ALA225</data>
      <data key="e_target">ALA221</data>
    </edge>
    <edge source="n149" target="n10">
      <data key="e_weight">0.118361298787582</data>
      <data key="e_physical_distance">3.88291127892462</data>
      <data key="e_classification">neighboring</data>
      <data key="e_source">LEU222</data>
      <data key="e_target">ALA221</data>
    </edge>
    <edge source="n38" target="n11">
      <data key="e_weight">0.0637287157744527</data>
      <data key="e_physical_distance">10.8929564398284</data>
      <data key="e_classification">allosteric</data>
      <data key="e_source">ASN231</data>
      <data key="e_target">ALA225</data>
    </edge>
    <edge source="n74" target="n11">
      <data key="e_weight">0.0549209930112654</data>
      <data key="e_physical_distance">5.13721714549814</data>
      <data key="e_classification">neighboring</data>
      <data key="e_source">GLU227</data>
      <data key="e_target">ALA225</data>
    </edge>
    <edge source="n107" target="n11">
      <data key="e_weight">0.0888055371734845</data>
      <data key="e_physical_distance">5.6088590640165</data>
      <data key="e_classification">neighboring</data>
      <data key="e_source">ILE228</data>
      <data key="e_target">ALA225</data>
    </edge>
    <edge source="n111" target="n12">
      <data key="e_weight">0.011336191043119</data>
      <data key="e_physical_distance">3.86212376808408</data>
      <data key="e_classification">neighboring</data>
      <data key="e_source">ILE245</data>
      <data key="e_target">ALA244</data>
    </edge>
    <edge source="n206" target="n12">
      <data key="e_weight">0.0243238516668546</data>
      <data key="e_physical_distance">10.494789183209</data>
      <data key="e_classification">allosteric</data>
      <data key="e_source">PHE250</data>
      <data key="e_target">ALA244</data>
    </edge>
    <edge source="n54" target="n13">
      <data key="e_weight">0.0101016626688187</data>
      <data key="e_physical_distance">3.84495773708893</data>
      <data key="e_classification">neighboring</data>
      <data key="e_source">ASP278</data>
      <data key="e_target">ALA277</data>
    </edge>
    <edge source="n55" target="n13">
      <data key="e_weight">0.0192461034506373</data>
      <data key="e_physical_distance">6.05067764799944</data>
      <data key="e_classification">neighboring</data>
      <data key="e_source">ASP281</data>
      <data key="e_target">ALA277</data>
    </edge>
    <edge source="n206" target="n14">
      <data key="e_weight">0.0160148516146148</data>
      <data key="e_physical_distance">18.0007944269135</data>
      <data key="e_classification">allosteric</data>
      <data key="e_source">PHE250</data>
      <data key="e_target">ALA283</data>
    </edge>
    <edge source="n259" target="n14">
      <data key="e_weight">0.00535798635789829</data>
      <data key="e_physical_distance">6.00816111634833</data>
      <data key="e_classification">neighboring</data>
      <data key="e_source">THR287</data>
      <data key="e_target">ALA283</data>
    </edge>
    <edge source="n23" target="n15">
      <data key="e_weight">0.12163893087916</data>
      <data key="e_physical_distance">36.4851545152271</data>
      <data key="e_classification">allosteric</data>
      <data key="e_source">ARG139</data>
      <data key="e_target">ALA291</data>
    </edge>
    <edge source="n88" target="n15">
      <data key="e_weight">0.0150021607650283</data>
      <data key="e_physical_distance">22.675859410395</data>
      <data key="e_classification">allosteric</data>
      <data key="e_source">HSD166</data>
      <data key="e_target">ALA291</data>
    </edge>
    <edge source="n107" target="n15">
      <data key="e_weight">0.041585454532583</data>
      <data key="e_physical_distance">33.9872534930376</data>
      <data key="e_classification">allosteric</data>
      <data key="e_source">ILE228</data>
      <data key="e_target">ALA291</data>
    </edge>
    <edge source="n38" target="n16">
      <data key="e_weight">0.0160036500798606</data>
      <data key="e_physical_distance">15.456170288917</data>
      <data key="e_classification">allosteric</data>
      <data key="e_source">ASN231</data>
      <data key="e_target">ALA63</data>
    </edge>
    <edge source="n39" target="n16">
      <data key="e_weight">0.0106372754581772</data>
      <data key="e_physical_distance">9.11969845992727</data>
      <data key="e_classification">neighboring</data>
      <data key="e_source">ASN235</data>
      <data key="e_target">ALA63</data>
    </edge>
    <edge source="n165" target="n17">
      <data key="e_weight">0.013128031702705</data>
      <data key="e_physical_distance">3.82761022049007</data>
      <data key="e_classification">neighboring</data>
      <data key="e_source">LEU70</data>
      <data key="e_target">ALA71</data>
    </edge>
    <edge source="n88" target="n18">
      <data key="e_weight">0.0123167669007832</data>
      <data key="e_physical_distance">22.7096829568358</data>
      <data key="e_classification">allosteric</data>
      <data key="e_source">HSD166</data>
      <data key="e_target">ALA73</data>
    </edge>
    <edge source="n263" target="n19">
      <data key="e_weight">0.0142876094728075</data>
      <data key="e_physical_distance">5.61178224809196</data>
      <data key="e_classification">neighboring</data>
      <data key="e_source">THR88</data>
      <data key="e_target">ALA85</data>
    </edge>
    <edge source="n267" target="n19">
      <data key="e_weight">0.00237232547914725</data>
      <data key="e_physical_distance">3.83568768280213</data>
      <data key="e_classification">neighboring</data>
      <data key="e_source">TRP84</data>
      <data key="e_target">ALA85</data>
    </edge>
    <edge source="n260" target="n20">
      <data key="e_weight">0.0226869808675603</data>
      <data key="e_physical_distance">9.0582117440475</data>
      <data key="e_classification">neighboring</data>
      <data key="e_source">THR33</data>
      <data key="e_target">ALA89</data>
    </edge>
    <edge source="n263" target="n20">
      <data key="e_weight">0.00637047184249044</data>
      <data key="e_physical_distance">3.85781025971988</data>
      <data key="e_classification">neighboring</data>
      <data key="e_source">THR88</data>
      <data key="e_target">ALA89</data>
    </edge>
    <edge source="n23" target="n21">
      <data key="e_weight">0.039829298433883</data>
      <data key="e_physical_distance">18.3439172479599</data>
      <data key="e_classification">allosteric</data>
      <data key="e_source">ARG139</data>
      <data key="e_target">ARG126</data>
    </edge>
    <edge source="n39" target="n21">
      <data key="e_weight">0.0955017238328539</data>
      <data key="e_physical_distance">7.95313145874001</data>
      <data key="e_classification">neighboring</data>
      <data key="e_source">ASN235</data>
      <data key="e_target">ARG126</data>
    </edge>
    <edge source="n107" target="n21">
      <data key="e_weight">0.0596306021489714</data>
      <data key="e_physical_distance">12.1725675188105</data>
      <data key="e_classification">allosteric</data>
      <data key="e_source">ILE228</data>
      <data key="e_target">ARG126</data>
    </edge>
    <edge source="n24" target="n22">
      <data key="e_weight">0.0305551328912492</data>
      <data key="e_physical_distance">5.80432597292744</data>
      <data key="e_classification">neighboring</data>
      <data key="e_source">ARG140</data>
      <data key="e_target">ARG137</data>
    </edge>
    <edge source="n47" target="n22">
      <data key="e_weight">0.00923246771878557</data>
      <data key="e_physical_distance">14.2362951641219</data>
      <data key="e_classification">allosteric</data>
      <data key="e_source">ASP125</data>
      <data key="e_target">ARG137</data>
    </edge>
    <edge source="n249" target="n22">
      <data key="e_weight">0.0309254250591213</data>
      <data key="e_physical_distance">6.31019017146076</data>
      <data key="e_classification">neighboring</data>
      <data key="e_source">THR141</data>
      <data key="e_target">ARG137</data>
    </edge>
    <edge source="n107" target="n23">
      <data key="e_weight">0.0791723512525141</data>
      <data key="e_physical_distance">23.9437611915923</data>
      <data key="e_classification">allosteric</data>
      <data key="e_source">ILE228</data>
      <data key="e_target">ARG139</data>
    </edge>
    <edge source="n206" target="n23">
      <data key="e_weight">0.131201280278746</data>
      <data key="e_physical_distance">32.7457142233911</data>
      <data key="e_classification">allosteric</data>
      <data key="e_source">PHE250</data>
      <data key="e_target">ARG139</data>
    </edge>
    <edge source="n273" target="n23">
      <data key="e_weight">0.0563417335069224</data>
      <data key="e_physical_distance">28.7476903420083</data>
      <data key="e_classification">allosteric</data>
      <data key="e_source">TYR226</data>
      <data key="e_target">ARG139</data>
    </edge>
    <edge source="n23" target="n24">
      <data key="e_weight">0.405714512860645</data>
      <data key="e_physical_distance">3.83566161176921</data>
      <data key="e_classification">neighboring</data>
      <data key="e_source">ARG139</data>
      <data key="e_target">ARG140</data>
    </edge>
    <edge source="n107" target="n24">
      <data key="e_weight">0.0848347183969969</data>
      <data key="e_physical_distance">23.9009916112282</data>
      <data key="e_classification">allosteric</data>
      <data key="e_source">ILE228</data>
      <data key="e_target">ARG140</data>
    </edge>
    <edge source="n23" target="n25">
      <data key="e_weight">0.0433489877546316</data>
      <data key="e_physical_distance">42.4237150659864</data>
      <data key="e_classification">allosteric</data>
      <data key="e_source">ARG139</data>
      <data key="e_target">ARG167</data>
    </edge>
    <edge source="n61" target="n25">
      <data key="e_weight">0.201166518307213</data>
      <data key="e_physical_distance">6.69832068506726</data>
      <data key="e_classification">neighboring</data>
      <data key="e_source">CYS180</data>
      <data key="e_target">ARG167</data>
    </edge>
    <edge source="n40" target="n26">
      <data key="e_weight">0.0234009617198697</data>
      <data key="e_physical_distance">6.99223855428289</data>
      <data key="e_classification">neighboring</data>
      <data key="e_source">ASN25</data>
      <data key="e_target">ARG23</data>
    </edge>
    <edge source="n80" target="n26">
      <data key="e_weight">0.0291374679258521</data>
      <data key="e_physical_distance">3.82189743452124</data>
      <data key="e_classification">neighboring</data>
      <data key="e_source">GLY22</data>
      <data key="e_target">ARG23</data>
    </edge>
    <edge source="n107" target="n26">
      <data key="e_weight">0.0116733903215323</data>
      <data key="e_physical_distance">54.0774204266439</data>
      <data key="e_classification">allosteric</data>
      <data key="e_source">ILE228</data>
      <data key="e_target">ARG23</data>
    </edge>
    <edge source="n39" target="n27">
      <data key="e_weight">0.0575737697858872</data>
      <data key="e_physical_distance">3.86534603884309</data>
      <data key="e_classification">neighboring</data>
      <data key="e_source">ASN235</data>
      <data key="e_target">ARG234</data>
    </edge>
    <edge source="n273" target="n27">
      <data key="e_weight">0.0978279407564034</data>
      <data key="e_physical_distance">13.9399067428731</data>
      <data key="e_classification">allosteric</data>
      <data key="e_source">TYR226</data>
      <data key="e_target">ARG234</data>
    </edge>
    <edge source="n280" target="n27">
      <data key="e_weight">0.126862976059378</data>
      <data key="e_physical_distance">11.5697752787165</data>
      <data key="e_classification">allosteric</data>
      <data key="e_source">TYR56</data>
      <data key="e_target">ARG234</data>
    </edge>
    <edge source="n29" target="n28">
      <data key="e_weight">0.0271172593138865</data>
      <data key="e_physical_distance">9.18822072003062</data>
      <data key="e_classification">neighboring</data>
      <data key="e_source">ARG275</data>
      <data key="e_target">ARG272</data>
    </edge>
    <edge source="n81" target="n28">
      <data key="e_weight">0.105456772672265</data>
      <data key="e_physical_distance">5.13521177752193</data>
      <data key="e_classification">neighboring</data>
      <data key="e_source">GLY269</data>
      <data key="e_target">ARG272</data>
    </edge>
    <edge source="n53" target="n29">
      <data key="e_weight">0.854274396527944</data>
      <data key="e_physical_distance">5.56435081568371</data>
      <data key="e_classification">neighboring</data>
      <data key="e_source">ASP273</data>
      <data key="e_target">ARG275</data>
    </edge>
    <edge source="n149" target="n29">
      <data key="e_weight">0.00943204319488568</data>
      <data key="e_physical_distance">50.0319927646301</data>
      <data key="e_classification">allosteric</data>
      <data key="e_source">LEU222</data>
      <data key="e_target">ARG275</data>
    </edge>
    <edge source="n159" target="n30">
      <data key="e_weight">0.0948495416511207</data>
      <data key="e_physical_distance">10.2435980007027</data>
      <data key="e_classification">allosteric</data>
      <data key="e_source">LEU317</data>
      <data key="e_target">ARG311</data>
    </edge>
    <edge source="n185" target="n30">
      <data key="e_weight">0.148279258780556</data>
      <data key="e_physical_distance">3.81613679000112</data>
      <data key="e_classification">neighboring</data>
      <data key="e_source">LYS310</data>
      <data key="e_target">ARG311</data>
    </edge>
    <edge source="n100" target="n31">
      <data key="e_weight">0.0594932246120592</data>
      <data key="e_physical_distance">10.3141116922399</data>
      <data key="e_classification">allosteric</data>
      <data key="e_source">ILE172</data>
      <data key="e_target">ARG93</data>
    </edge>
    <edge source="n251" target="n31">
      <data key="e_weight">0.0292857441658676</data>
      <data key="e_physical_distance">11.6930534934208</data>
      <data key="e_classification">allosteric</data>
      <data key="e_source">THR175</data>
      <data key="e_target">ARG93</data>
    </edge>
    <edge source="n24" target="n32">
      <data key="e_weight">0.0371597572658788</data>
      <data key="e_physical_distance">27.8260902751357</data>
      <data key="e_classification">allosteric</data>
      <data key="e_source">ARG140</data>
      <data key="e_target">ASN111</data>
    </edge>
    <edge source="n237" target="n32">
      <data key="e_weight">0.0538616490754822</data>
      <data key="e_physical_distance">5.9370447193869</data>
      <data key="e_classification">neighboring</data>
      <data key="e_source">SER115</data>
      <data key="e_target">ASN111</data>
    </edge>
    <edge source="n88" target="n33">
      <data key="e_weight">0.0782375154157004</data>
      <data key="e_physical_distance">6.29839662136325</data>
      <data key="e_classification">neighboring</data>
      <data key="e_source">HSD166</data>
      <data key="e_target">ASN168</data>
    </edge>
    <edge source="n172" target="n33">
      <data key="e_weight">0.167134275607653</data>
      <data key="e_physical_distance">6.68476626367744</data>
      <data key="e_classification">neighboring</data>
      <data key="e_source">LYS102</data>
      <data key="e_target">ASN168</data>
    </edge>
    <edge source="n184" target="n34">
      <data key="e_weight">0.020817871614505</data>
      <data key="e_physical_distance">61.5539194527855</data>
      <data key="e_classification">allosteric</data>
      <data key="e_source">LYS308</data>
      <data key="e_target">ASN174</data>
    </edge>
    <edge source="n286" target="n34">
      <data key="e_weight">0.161486235560187</data>
      <data key="e_physical_distance">62.4485652357202</data>
      <data key="e_classification">allosteric</data>
      <data key="e_source">VAL131</data>
      <data key="e_target">ASN174</data>
    </edge>
    <edge source="n34" target="n35">
      <data key="e_weight">0.0498479787103021</data>
      <data key="e_physical_distance">7.23841833552054</data>
      <data key="e_classification">neighboring</data>
      <data key="e_source">ASN174</data>
      <data key="e_target">ASN176</data>
    </edge>
    <edge source="n100" target="n35">
      <data key="e_weight">0.0946734175655564</data>
      <data key="e_physical_distance">6.84821874650628</data>
      <data key="e_classification">neighboring</data>
      <data key="e_source">ILE172</data>
      <data key="e_target">ASN176</data>
    </edge>
    <edge source="n67" target="n36">
      <data key="e_weight">0.0689097380653757</data>
      <data key="e_physical_distance">3.86187778159796</data>
      <data key="e_classification">neighboring</data>
      <data key="e_source">GLN187</data>
      <data key="e_target">ASN188</data>
    </edge>
    <edge source="n274" target="n36">
      <data key="e_weight">0.045409090981648</data>
      <data key="e_physical_distance">34.1870896684699</data>
      <data key="e_classification">allosteric</data>
      <data key="e_source">TYR26</data>
      <data key="e_target">ASN188</data>
    </edge>
    <edge source="n23" target="n37">
      <data key="e_weight">0.0458003235180607</data>
      <data key="e_physical_distance">36.2822008703992</data>
      <data key="e_classification">allosteric</data>
      <data key="e_source">ARG139</data>
      <data key="e_target">ASN200</data>
    </edge>
    <edge source="n274" target="n37">
      <data key="e_weight">0.080264259689616</data>
      <data key="e_physical_distance">30.5912961477607</data>
      <data key="e_classification">allosteric</data>
      <data key="e_source">TYR26</data>
      <data key="e_target">ASN200</data>
    </edge>
    <edge source="n107" target="n38">
      <data key="e_weight">0.115868798860201</data>
      <data key="e_physical_distance">5.98549914376404</data>
      <data key="e_classification">neighboring</data>
      <data key="e_source">ILE228</data>
      <data key="e_target">ASN231</data>
    </edge>
    <edge source="n180" target="n38">
      <data key="e_weight">0.0548790541366082</data>
      <data key="e_physical_distance">3.82828943524389</data>
      <data key="e_classification">neighboring</data>
      <data key="e_source">LYS230</data>
      <data key="e_target">ASN231</data>
    </edge>
    <edge source="n273" target="n38">
      <data key="e_weight">0.0917880133851445</data>
      <data key="e_physical_distance">8.772422698434</data>
      <data key="e_classification">neighboring</data>
      <data key="e_source">TYR226</data>
      <data key="e_target">ASN231</data>
    </edge>
    <edge source="n24" target="n39">
      <data key="e_weight">0.0479060180378825</data>
      <data key="e_physical_distance">19.4183444196461</data>
      <data key="e_classification">allosteric</data>
      <data key="e_source">ARG140</data>
      <data key="e_target">ASN235</data>
    </edge>
    <edge source="n107" target="n39">
      <data key="e_weight">0.141222826701809</data>
      <data key="e_physical_distance">9.32412462379177</data>
      <data key="e_classification">neighboring</data>
      <data key="e_source">ILE228</data>
      <data key="e_target">ASN235</data>
    </edge>
    <edge source="n273" target="n39">
      <data key="e_weight">0.0919140776866862</data>
      <data key="e_physical_distance">12.7624566600635</data>
      <data key="e_classification">allosteric</data>
      <data key="e_source">TYR226</data>
      <data key="e_target">ASN235</data>
    </edge>
    <edge source="n274" target="n40">
      <data key="e_weight">0.132555397022073</data>
      <data key="e_physical_distance">3.82648663920312</data>
      <data key="e_classification">neighboring</data>
      <data key="e_source">TYR26</data>
      <data key="e_target">ASN25</data>
    </edge>
    <edge source="n294" target="n40">
      <data key="e_weight">0.0459929462869303</data>
      <data key="e_physical_distance">6.82027858668544</data>
      <data key="e_classification">neighboring</data>
      <data key="e_source">VAL29</data>
      <data key="e_target">ASN25</data>
    </edge>
    <edge source="n15" target="n41">
      <data key="e_weight">0.170798956387656</data>
      <data key="e_physical_distance">6.93984149674905</data>
      <data key="e_classification">neighboring</data>
      <data key="e_source">ALA291</data>
      <data key="e_target">ASN294</data>
    </edge>
    <edge source="n39" target="n41">
      <data key="e_weight">0.0471404100264913</data>
      <data key="e_physical_distance">22.5930365378362</data>
      <data key="e_classification">allosteric</data>
      <data key="e_source">ASN235</data>
      <data key="e_target">ASN294</data>
    </edge>
    <edge source="n56" target="n42">
      <data key="e_weight">0.014585685069264</data>
      <data key="e_physical_distance">4.98843662884476</data>
      <data key="e_classification">neighboring</data>
      <data key="e_source">ASP74</data>
      <data key="e_target">ASN295</data>
    </edge>
    <edge source="n266" target="n42">
      <data key="e_weight">0.0198608623706492</data>
      <data key="e_physical_distance">12.5688623192396</data>
      <data key="e_classification">allosteric</data>
      <data key="e_source">TRP253</data>
      <data key="e_target">ASN295</data>
    </edge>
    <edge source="n56" target="n43">
      <data key="e_weight">0.213260498775889</data>
      <data key="e_physical_distance">8.64230293382499</data>
      <data key="e_classification">neighboring</data>
      <data key="e_source">ASP74</data>
      <data key="e_target">ASN298</data>
    </edge>
    <edge source="n124" target="n43">
      <data key="e_weight">0.0103266740799377</data>
      <data key="e_physical_distance">14.2842395667393</data>
      <data key="e_classification">allosteric</data>
      <data key="e_source">ILE37</data>
      <data key="e_target">ASN298</data>
    </edge>
    <edge source="n43" target="n44">
      <data key="e_weight">0.0149520795279576</data>
      <data key="e_physical_distance">8.05527156587536</data>
      <data key="e_classification">neighboring</data>
      <data key="e_source">ASN298</data>
      <data key="e_target">ASN46</data>
    </edge>
    <edge source="n88" target="n44">
      <data key="e_weight">0.0186004184906072</data>
      <data key="e_physical_distance">30.6039866684064</data>
      <data key="e_classification">allosteric</data>
      <data key="e_source">HSD166</data>
      <data key="e_target">ASN46</data>
    </edge>
    <edge source="n164" target="n45">
      <data key="e_weight">0.00650745965501223</data>
      <data key="e_physical_distance">3.82205442138126</data>
      <data key="e_classification">neighboring</data>
      <data key="e_source">LEU68</data>
      <data key="e_target">ASN69</data>
    </edge>
    <edge source="n301" target="n45">
      <data key="e_weight">0.00545870274630902</data>
      <data key="e_physical_distance">6.72510222970625</data>
      <data key="e_classification">neighboring</data>
      <data key="e_source">VAL65</data>
      <data key="e_target">ASN69</data>
    </edge>
    <edge source="n29" target="n46">
      <data key="e_weight">0.0603939772950616</data>
      <data key="e_physical_distance">31.9661539757288</data>
      <data key="e_classification">allosteric</data>
      <data key="e_source">ARG275</data>
      <data key="e_target">ASN98</data>
    </edge>
    <edge source="n206" target="n46">
      <data key="e_weight">0.0959883409604453</data>
      <data key="e_physical_distance">31.6383232804774</data>
      <data key="e_classification">allosteric</data>
      <data key="e_source">PHE250</data>
      <data key="e_target">ASN98</data>
    </edge>
    <edge source="n21" target="n47">
      <data key="e_weight">0.212438799738239</data>
      <data key="e_physical_distance">3.84480168539289</data>
      <data key="e_classification">neighboring</data>
      <data key="e_source">ARG126</data>
      <data key="e_target">ASP125</data>
    </edge>
    <edge source="n39" target="n47">
      <data key="e_weight">0.0533336568156303</data>
      <data key="e_physical_distance">10.3802793796699</data>
      <data key="e_classification">allosteric</data>
      <data key="e_source">ASN235</data>
      <data key="e_target">ASP125</data>
    </edge>
    <edge source="n107" target="n47">
      <data key="e_weight">0.0447386443236362</data>
      <data key="e_physical_distance">15.2160474499786</data>
      <data key="e_classification">allosteric</data>
      <data key="e_source">ILE228</data>
      <data key="e_target">ASP125</data>
    </edge>
    <edge source="n49" target="n48">
      <data key="e_weight">0.0605567195479169</data>
      <data key="e_physical_distance">3.86033677287358</data>
      <data key="e_classification">neighboring</data>
      <data key="e_source">ASP17</data>
      <data key="e_target">ASP16</data>
    </edge>
    <edge source="n66" target="n48">
      <data key="e_weight">0.132371583645526</data>
      <data key="e_physical_distance">3.87149841792555</data>
      <data key="e_classification">neighboring</data>
      <data key="e_source">GLN15</data>
      <data key="e_target">ASP16</data>
    </edge>
    <edge source="n54" target="n49">
      <data key="e_weight">0.0362628022529767</data>
      <data key="e_physical_distance">11.6326351270896</data>
      <data key="e_classification">allosteric</data>
      <data key="e_source">ASP278</data>
      <data key="e_target">ASP17</data>
    </edge>
    <edge source="n176" target="n49">
      <data key="e_weight">0.0210011936068879</data>
      <data key="e_physical_distance">9.6826081197165</data>
      <data key="e_classification">neighboring</data>
      <data key="e_source">LYS20</data>
      <data key="e_target">ASP17</data>
    </edge>
    <edge source="n27" target="n50">
      <data key="e_weight">0.142488467866342</data>
      <data key="e_physical_distance">5.4802372211429</data>
      <data key="e_classification">neighboring</data>
      <data key="e_source">ARG234</data>
      <data key="e_target">ASP236</data>
    </edge>
    <edge source="n39" target="n50">
      <data key="e_weight">0.0244236327083449</data>
      <data key="e_physical_distance">3.85327133744822</data>
      <data key="e_classification">neighboring</data>
      <data key="e_source">ASN235</data>
      <data key="e_target">ASP236</data>
    </edge>
    <edge source="n184" target="n50">
      <data key="e_weight">0.0782747471803757</data>
      <data key="e_physical_distance">12.5632241084843</data>
      <data key="e_classification">allosteric</data>
      <data key="e_source">LYS308</data>
      <data key="e_target">ASP236</data>
    </edge>
    <edge source="n182" target="n51">
      <data key="e_weight">0.131268929161322</data>
      <data key="e_physical_distance">5.00468780245082</data>
      <data key="e_classification">neighboring</data>
      <data key="e_source">LYS240</data>
      <data key="e_target">ASP237</data>
    </edge>
    <edge source="n184" target="n51">
      <data key="e_weight">0.145407138463193</data>
      <data key="e_physical_distance">9.84553198156402</data>
      <data key="e_classification">neighboring</data>
      <data key="e_source">LYS308</data>
      <data key="e_target">ASP237</data>
    </edge>
    <edge source="n280" target="n51">
      <data key="e_weight">0.142117285648526</data>
      <data key="e_physical_distance">13.6982553633665</data>
      <data key="e_classification">allosteric</data>
      <data key="e_source">TYR56</data>
      <data key="e_target">ASP237</data>
    </edge>
    <edge source="n70" target="n52">
      <data key="e_weight">0.28846059238794</data>
      <data key="e_physical_distance">6.22139051981147</data>
      <data key="e_classification">neighboring</data>
      <data key="e_source">GLN267</data>
      <data key="e_target">ASP263</data>
    </edge>
    <edge source="n273" target="n52">
      <data key="e_weight">0.00575461147122156</data>
      <data key="e_physical_distance">49.3799351963933</data>
      <data key="e_classification">allosteric</data>
      <data key="e_source">TYR226</data>
      <data key="e_target">ASP263</data>
    </edge>
    <edge source="n23" target="n53">
      <data key="e_weight">0.121090457453326</data>
      <data key="e_physical_distance">59.9426534280891</data>
      <data key="e_classification">allosteric</data>
      <data key="e_source">ARG139</data>
      <data key="e_target">ASP273</data>
    </edge>
    <edge source="n39" target="n53">
      <data key="e_weight">0.0438720114712425</data>
      <data key="e_physical_distance">52.4368734765909</data>
      <data key="e_classification">allosteric</data>
      <data key="e_source">ASN235</data>
      <data key="e_target">ASP273</data>
    </edge>
    <edge source="n107" target="n53">
      <data key="e_weight">0.057733670099435</data>
      <data key="e_physical_distance">56.6256090474972</data>
      <data key="e_classification">allosteric</data>
      <data key="e_source">ILE228</data>
      <data key="e_target">ASP273</data>
    </edge>
    <edge source="n26" target="n54">
      <data key="e_weight">0.0545517428631465</data>
      <data key="e_physical_distance">8.07072487450787</data>
      <data key="e_classification">neighboring</data>
      <data key="e_source">ARG23</data>
      <data key="e_target">ASP278</data>
    </edge>
    <edge source="n55" target="n54">
      <data key="e_weight">0.0760994502398526</data>
      <data key="e_physical_distance">5.20194194508166</data>
      <data key="e_classification">neighboring</data>
      <data key="e_source">ASP281</data>
      <data key="e_target">ASP278</data>
    </edge>
    <edge source="n176" target="n54">
      <data key="e_weight">0.229195888492527</data>
      <data key="e_physical_distance">8.30891689692465</data>
      <data key="e_classification">neighboring</data>
      <data key="e_source">LYS20</data>
      <data key="e_target">ASP278</data>
    </edge>
    <edge source="n26" target="n55">
      <data key="e_weight">0.181803644138249</data>
      <data key="e_physical_distance">7.86192088487285</data>
      <data key="e_classification">neighboring</data>
      <data key="e_source">ARG23</data>
      <data key="e_target">ASP281</data>
    </edge>
    <edge source="n40" target="n55">
      <data key="e_weight">0.0198986675505872</data>
      <data key="e_physical_distance">13.3344591191394</data>
      <data key="e_classification">allosteric</data>
      <data key="e_source">ASN25</data>
      <data key="e_target">ASP281</data>
    </edge>
    <edge source="n176" target="n55">
      <data key="e_weight">0.192871898903602</data>
      <data key="e_physical_distance">9.41299633485533</data>
      <data key="e_classification">neighboring</data>
      <data key="e_source">LYS20</data>
      <data key="e_target">ASP281</data>
    </edge>
    <edge source="n124" target="n56">
      <data key="e_weight">0.0637094038753016</data>
      <data key="e_physical_distance">14.5201962796651</data>
      <data key="e_classification">allosteric</data>
      <data key="e_source">ILE37</data>
      <data key="e_target">ASP74</data>
    </edge>
    <edge source="n46" target="n57">
      <data key="e_weight">0.0390418715564314</data>
      <data key="e_physical_distance">5.10454699263314</data>
      <data key="e_classification">neighboring</data>
      <data key="e_source">ASN98</data>
      <data key="e_target">CYS101</data>
    </edge>
    <edge source="n129" target="n57">
      <data key="e_weight">0.00838610039040138</data>
      <data key="e_physical_distance">3.85051944547746</data>
      <data key="e_classification">neighboring</data>
      <data key="e_source">LEU100</data>
      <data key="e_target">CYS101</data>
    </edge>
    <edge source="n39" target="n58">
      <data key="e_weight">0.000814879537745589</data>
      <data key="e_physical_distance">15.3987694313539</data>
      <data key="e_classification">allosteric</data>
      <data key="e_source">ASN235</data>
      <data key="e_target">CYS121</data>
    </edge>
    <edge source="n133" target="n58">
      <data key="e_weight">0.00483652735914417</data>
      <data key="e_physical_distance">3.8280543360825</data>
      <data key="e_classification">neighboring</data>
      <data key="e_source">LEU122</data>
      <data key="e_target">CYS121</data>
    </edge>
    <edge source="n174" target="n59">
      <data key="e_weight">0.0141219899118364</data>
      <data key="e_physical_distance">5.17001934232358</data>
      <data key="e_classification">neighboring</data>
      <data key="e_source">LYS146</data>
      <data key="e_target">CYS149</data>
    </edge>
    <edge source="n48" target="n60">
      <data key="e_weight">0.0264452052527012</data>
      <data key="e_physical_distance">5.54091147736544</data>
      <data key="e_classification">neighboring</data>
      <data key="e_source">ASP16</data>
      <data key="e_target">CYS18</data>
    </edge>
    <edge source="n49" target="n60">
      <data key="e_weight">0.182643621023998</data>
      <data key="e_physical_distance">3.82932108865266</data>
      <data key="e_classification">neighboring</data>
      <data key="e_source">ASP17</data>
      <data key="e_target">CYS18</data>
    </edge>
    <edge source="n29" target="n61">
      <data key="e_weight">0.0426530460378124</data>
      <data key="e_physical_distance">24.1943092482509</data>
      <data key="e_classification">allosteric</data>
      <data key="e_source">ARG275</data>
      <data key="e_target">CYS180</data>
    </edge>
    <edge source="n107" target="n61">
      <data key="e_weight">0.0151104635043734</data>
      <data key="e_physical_distance">51.6151586261245</data>
      <data key="e_classification">allosteric</data>
      <data key="e_source">ILE228</data>
      <data key="e_target">CYS180</data>
    </edge>
    <edge source="n273" target="n61">
      <data key="e_weight">0.0335815929828008</data>
      <data key="e_physical_distance">54.645301719361</data>
      <data key="e_classification">allosteric</data>
      <data key="e_source">TYR226</data>
      <data key="e_target">CYS180</data>
    </edge>
    <edge source="n53" target="n62">
      <data key="e_weight">0.0837493620275114</data>
      <data key="e_physical_distance">3.7618346587802</data>
      <data key="e_classification">neighboring</data>
      <data key="e_source">ASP273</data>
      <data key="e_target">CYS274</data>
    </edge>
    <edge source="n54" target="n62">
      <data key="e_weight">0.0155317674575497</data>
      <data key="e_physical_distance">5.93769315475295</data>
      <data key="e_classification">neighboring</data>
      <data key="e_source">ASP278</data>
      <data key="e_target">CYS274</data>
    </edge>
    <edge source="n206" target="n63">
      <data key="e_weight">0.0509305258870828</data>
      <data key="e_physical_distance">13.9443357676155</data>
      <data key="e_classification">allosteric</data>
      <data key="e_source">PHE250</data>
      <data key="e_target">CYS289</data>
    </edge>
    <edge source="n296" target="n63">
      <data key="e_weight">0.0971152930580822</data>
      <data key="e_physical_distance">14.3991596977046</data>
      <data key="e_classification">allosteric</data>
      <data key="e_source">VAL41</data>
      <data key="e_target">CYS289</data>
    </edge>
    <edge source="n56" target="n64">
      <data key="e_weight">0.0119017071124192</data>
      <data key="e_physical_distance">8.00990636649393</data>
      <data key="e_classification">neighboring</data>
      <data key="e_source">ASP74</data>
      <data key="e_target">CYS296</data>
    </edge>
    <edge source="n275" target="n64">
      <data key="e_weight">0.0121772492069172</data>
      <data key="e_physical_distance">8.48380810721223</data>
      <data key="e_classification">neighboring</data>
      <data key="e_source">TYR292</data>
      <data key="e_target">CYS296</data>
    </edge>
    <edge source="n262" target="n65">
      <data key="e_weight">0.0176042934521253</data>
      <data key="e_physical_distance">7.22607777428392</data>
      <data key="e_classification">neighboring</data>
      <data key="e_source">THR80</data>
      <data key="e_target">CYS76</data>
    </edge>
    <edge source="n273" target="n65">
      <data key="e_weight">0.0120434819917531</data>
      <data key="e_physical_distance">39.5668800892868</data>
      <data key="e_classification">allosteric</data>
      <data key="e_source">TYR226</data>
      <data key="e_target">CYS76</data>
    </edge>
    <edge source="n28" target="n66">
      <data key="e_weight">0.0114216106071901</data>
      <data key="e_physical_distance">13.2631104949028</data>
      <data key="e_classification">allosteric</data>
      <data key="e_source">ARG272</data>
      <data key="e_target">GLN15</data>
    </edge>
    <edge source="n49" target="n66">
      <data key="e_weight">0.0852110583023737</data>
      <data key="e_physical_distance">6.67407671517192</data>
      <data key="e_classification">neighboring</data>
      <data key="e_source">ASP17</data>
      <data key="e_target">GLN15</data>
    </edge>
    <edge source="n241" target="n67">
      <data key="e_weight">0.0659920219544927</data>
      <data key="e_physical_distance">3.83121390684467</data>
      <data key="e_classification">neighboring</data>
      <data key="e_source">SER186</data>
      <data key="e_target">GLN187</data>
    </edge>
    <edge source="n286" target="n67">
      <data key="e_weight">0.0607237129212617</data>
      <data key="e_physical_distance">48.4923798137398</data>
      <data key="e_classification">allosteric</data>
      <data key="e_source">VAL131</data>
      <data key="e_target">GLN187</data>
    </edge>
    <edge source="n74" target="n68">
      <data key="e_weight">0.0689760940524842</data>
      <data key="e_physical_distance">5.80882948622182</data>
      <data key="e_classification">neighboring</data>
      <data key="e_source">GLU227</data>
      <data key="e_target">GLN229</data>
    </edge>
    <edge source="n206" target="n68">
      <data key="e_weight">0.015136072617123</data>
      <data key="e_physical_distance">26.9697997767874</data>
      <data key="e_classification">allosteric</data>
      <data key="e_source">PHE250</data>
      <data key="e_target">GLN229</data>
    </edge>
    <edge source="n273" target="n68">
      <data key="e_weight">0.108796197335138</data>
      <data key="e_physical_distance">4.62607825268877</data>
      <data key="e_classification">neighboring</data>
      <data key="e_source">TYR226</data>
      <data key="e_target">GLN229</data>
    </edge>
    <edge source="n37" target="n69">
      <data key="e_weight">0.0864523473873825</data>
      <data key="e_physical_distance">8.90567234968815</data>
      <data key="e_classification">neighboring</data>
      <data key="e_source">ASN200</data>
      <data key="e_target">GLN257</data>
    </edge>
    <edge source="n91" target="n69">
      <data key="e_weight">0.0534834973359085</data>
      <data key="e_physical_distance">3.80328805114733</data>
      <data key="e_classification">neighboring</data>
      <data key="e_source">HSD256</data>
      <data key="e_target">GLN257</data>
    </edge>
    <edge source="n88" target="n70">
      <data key="e_weight">0.0221301506076091</data>
      <data key="e_physical_distance">16.621314629114</data>
      <data key="e_classification">allosteric</data>
      <data key="e_source">HSD166</data>
      <data key="e_target">GLN267</data>
    </edge>
    <edge source="n102" target="n70">
      <data key="e_weight">0.0342033660323751</data>
      <data key="e_physical_distance">10.2999077665773</data>
      <data key="e_classification">allosteric</data>
      <data key="e_source">ILE193</data>
      <data key="e_target">GLN267</data>
    </edge>
    <edge source="n30" target="n71">
      <data key="e_weight">0.0912363227965131</data>
      <data key="e_physical_distance">6.27094889151554</data>
      <data key="e_classification">neighboring</data>
      <data key="e_source">ARG311</data>
      <data key="e_target">GLN315</data>
    </edge>
    <edge source="n158" target="n71">
      <data key="e_weight">0.175865186640489</data>
      <data key="e_physical_distance">3.76304398060931</data>
      <data key="e_classification">neighboring</data>
      <data key="e_source">LEU316</data>
      <data key="e_target">GLN315</data>
    </edge>
    <edge source="n159" target="n71">
      <data key="e_weight">0.091844064208081</data>
      <data key="e_physical_distance">5.40815125528124</data>
      <data key="e_classification">neighboring</data>
      <data key="e_source">LEU317</data>
      <data key="e_target">GLN315</data>
    </edge>
    <edge source="n34" target="n72">
      <data key="e_weight">0.222185791009084</data>
      <data key="e_physical_distance">3.86009067251017</data>
      <data key="e_classification">neighboring</data>
      <data key="e_source">ASN174</data>
      <data key="e_target">GLU173</data>
    </edge>
    <edge source="n286" target="n72">
      <data key="e_weight">0.0108628896316775</data>
      <data key="e_physical_distance">59.6923227894509</data>
      <data key="e_classification">allosteric</data>
      <data key="e_source">VAL131</data>
      <data key="e_target">GLU173</data>
    </edge>
    <edge source="n207" target="n73">
      <data key="e_weight">0.0221960232460623</data>
      <data key="e_physical_distance">31.986142311945</data>
      <data key="e_classification">allosteric</data>
      <data key="e_source">PHE251</data>
      <data key="e_target">GLU185</data>
    </edge>
    <edge source="n273" target="n73">
      <data key="e_weight">0.0289703852801402</data>
      <data key="e_physical_distance">58.2772039480276</data>
      <data key="e_classification">allosteric</data>
      <data key="e_source">TYR226</data>
      <data key="e_target">GLU185</data>
    </edge>
    <edge source="n56" target="n74">
      <data key="e_weight">0.0279969413803174</data>
      <data key="e_physical_distance">35.3713061675703</data>
      <data key="e_classification">allosteric</data>
      <data key="e_source">ASP74</data>
      <data key="e_target">GLU227</data>
    </edge>
    <edge source="n273" target="n74">
      <data key="e_weight">0.186297690848247</data>
      <data key="e_physical_distance">3.83482724513113</data>
      <data key="e_classification">neighboring</data>
      <data key="e_source">TYR226</data>
      <data key="e_target">GLU227</data>
    </edge>
    <edge source="n26" target="n75">
      <data key="e_weight">0.0510933998505887</data>
      <data key="e_physical_distance">7.70283064853434</data>
      <data key="e_classification">neighboring</data>
      <data key="e_source">ARG23</data>
      <data key="e_target">GLU91</data>
    </edge>
    <edge source="n31" target="n75">
      <data key="e_weight">0.0385186825905856</data>
      <data key="e_physical_distance">5.84456157466067</data>
      <data key="e_classification">neighboring</data>
      <data key="e_source">ARG93</data>
      <data key="e_target">GLU91</data>
    </edge>
    <edge source="n55" target="n75">
      <data key="e_weight">0.0113996809467303</data>
      <data key="e_physical_distance">13.3468423231864</data>
      <data key="e_classification">allosteric</data>
      <data key="e_source">ASP281</data>
      <data key="e_target">GLU91</data>
    </edge>
    <edge source="n5" target="n76">
      <data key="e_weight">0.0145181341404009</data>
      <data key="e_physical_distance">3.85769361147305</data>
      <data key="e_classification">neighboring</data>
      <data key="e_source">ALA156</data>
      <data key="e_target">GLY157</data>
    </edge>
    <edge source="n102" target="n77">
      <data key="e_weight">0.0447081385559512</data>
      <data key="e_physical_distance">3.82078525960305</data>
      <data key="e_classification">neighboring</data>
      <data key="e_source">ILE193</data>
      <data key="e_target">GLY194</data>
    </edge>
    <edge source="n142" target="n77">
      <data key="e_weight">0.014057930425929</data>
      <data key="e_physical_distance">3.8169490434115</data>
      <data key="e_classification">neighboring</data>
      <data key="e_source">LEU195</data>
      <data key="e_target">GLY194</data>
    </edge>
    <edge source="n37" target="n78">
      <data key="e_weight">0.0136846691325454</data>
      <data key="e_physical_distance">6.35449447241872</data>
      <data key="e_classification">neighboring</data>
      <data key="e_source">ASN200</data>
      <data key="e_target">GLY196</data>
    </edge>
    <edge source="n175" target="n78">
      <data key="e_weight">0.000236384634130487</data>
      <data key="e_physical_distance">5.14328688680692</data>
      <data key="e_classification">neighboring</data>
      <data key="e_source">LYS199</data>
      <data key="e_target">GLY196</data>
    </edge>
    <edge source="n15" target="n79">
      <data key="e_weight">0.0177305010888398</data>
      <data key="e_physical_distance">14.0831175525876</data>
      <data key="e_classification">allosteric</data>
      <data key="e_source">ALA291</data>
      <data key="e_target">GLY203</data>
    </edge>
    <edge source="n274" target="n79">
      <data key="e_weight">0.041554832951058</data>
      <data key="e_physical_distance">31.5128608666367</data>
      <data key="e_classification">allosteric</data>
      <data key="e_source">TYR26</data>
      <data key="e_target">GLY203</data>
    </edge>
    <edge source="n9" target="n80">
      <data key="e_weight">0.0727481811336089</data>
      <data key="e_physical_distance">3.84037758560275</data>
      <data key="e_classification">neighboring</data>
      <data key="e_source">ALA21</data>
      <data key="e_target">GLY22</data>
    </edge>
    <edge source="n90" target="n80">
      <data key="e_weight">0.0275252084788354</data>
      <data key="e_physical_distance">6.15965908147521</data>
      <data key="e_classification">neighboring</data>
      <data key="e_source">HSD24</data>
      <data key="e_target">GLY22</data>
    </edge>
    <edge source="n107" target="n80">
      <data key="e_weight">0.0488612088822927</data>
      <data key="e_physical_distance">51.932018062078</data>
      <data key="e_classification">allosteric</data>
      <data key="e_source">ILE228</data>
      <data key="e_target">GLY22</data>
    </edge>
    <edge source="n116" target="n81">
      <data key="e_weight">0.0711535606917236</data>
      <data key="e_physical_distance">3.76422634813583</data>
      <data key="e_classification">neighboring</data>
      <data key="e_source">ILE270</data>
      <data key="e_target">GLY269</data>
    </edge>
    <edge source="n161" target="n82">
      <data key="e_weight">0.00436192449027504</data>
      <data key="e_physical_distance">12.4139921056846</data>
      <data key="e_classification">allosteric</data>
      <data key="e_source">LEU48</data>
      <data key="e_target">GLY303</data>
    </edge>
    <edge source="n213" target="n82">
      <data key="e_weight">0.0397105592865559</data>
      <data key="e_physical_distance">3.86882411076027</data>
      <data key="e_classification">neighboring</data>
      <data key="e_source">PHE304</data>
      <data key="e_target">GLY303</data>
    </edge>
    <edge source="n180" target="n83">
      <data key="e_weight">0.0124194818122982</data>
      <data key="e_physical_distance">18.8489416148494</data>
      <data key="e_classification">allosteric</data>
      <data key="e_source">LYS230</data>
      <data key="e_target">GLY306</data>
    </edge>
    <edge source="n185" target="n83">
      <data key="e_weight">0.0153533755602894</data>
      <data key="e_physical_distance">6.43812084384877</data>
      <data key="e_classification">neighboring</data>
      <data key="e_source">LYS310</data>
      <data key="e_target">GLY306</data>
    </edge>
    <edge source="n44" target="n84">
      <data key="e_weight">0.0153952189428483</data>
      <data key="e_physical_distance">5.87779720643712</data>
      <data key="e_classification">neighboring</data>
      <data key="e_source">ASN46</data>
      <data key="e_target">GLY42</data>
    </edge>
    <edge source="n296" target="n84">
      <data key="e_weight">0.0449278536831123</data>
      <data key="e_physical_distance">3.78075389307477</data>
      <data key="e_classification">neighboring</data>
      <data key="e_source">VAL41</data>
      <data key="e_target">GLY42</data>
    </edge>
    <edge source="n217" target="n85">
      <data key="e_weight">0.0303464502248713</data>
      <data key="e_physical_distance">3.8002763057441</data>
      <data key="e_classification">neighboring</data>
      <data key="e_source">PHE44</data>
      <data key="e_target">GLY45</data>
    </edge>
    <edge source="n296" target="n85">
      <data key="e_weight">0.021973997690368</data>
      <data key="e_physical_distance">5.81124771456183</data>
      <data key="e_classification">neighboring</data>
      <data key="e_source">VAL41</data>
      <data key="e_target">GLY45</data>
    </edge>
    <edge source="n29" target="n86">
      <data key="e_weight">0.000462116339571994</data>
      <data key="e_physical_distance">31.8756678361411</data>
      <data key="e_classification">allosteric</data>
      <data key="e_source">ARG275</data>
      <data key="e_target">GLY97</data>
    </edge>
    <edge source="n107" target="n86">
      <data key="e_weight">0.0458611413054429</data>
      <data key="e_physical_distance">54.9561807261021</data>
      <data key="e_classification">allosteric</data>
      <data key="e_source">ILE228</data>
      <data key="e_target">GLY97</data>
    </edge>
    <edge source="n184" target="n86">
      <data key="e_weight">0.0481780731476418</data>
      <data key="e_physical_distance">47.9194094287482</data>
      <data key="e_classification">allosteric</data>
      <data key="e_source">LYS308</data>
      <data key="e_target">GLY97</data>
    </edge>
    <edge source="n3" target="n87">
      <data key="e_weight">0.0910750254633051</data>
      <data key="e_physical_distance">6.25268742222094</data>
      <data key="e_classification">neighboring</data>
      <data key="e_source">ALA129</data>
      <data key="e_target">HSD132</data>
    </edge>
    <edge source="n286" target="n87">
      <data key="e_weight">0.154698442770027</data>
      <data key="e_physical_distance">3.8450747717047</data>
      <data key="e_classification">neighboring</data>
      <data key="e_source">VAL131</data>
      <data key="e_target">HSD132</data>
    </edge>
    <edge source="n8" target="n88">
      <data key="e_weight">0.139713542414268</data>
      <data key="e_physical_distance">8.0911124080685</data>
      <data key="e_classification">neighboring</data>
      <data key="e_source">ALA181</data>
      <data key="e_target">HSD166</data>
    </edge>
    <edge source="n61" target="n88">
      <data key="e_weight">0.0627740043902699</data>
      <data key="e_physical_distance">10.1851165923616</data>
      <data key="e_classification">allosteric</data>
      <data key="e_source">CYS180</data>
      <data key="e_target">HSD166</data>
    </edge>
    <edge source="n8" target="n89">
      <data key="e_weight">0.000708502078903606</data>
      <data key="e_physical_distance">6.36003144646314</data>
      <data key="e_classification">neighboring</data>
      <data key="e_source">ALA181</data>
      <data key="e_target">HSD183</data>
    </edge>
    <edge source="n88" target="n89">
      <data key="e_weight">0.00863014124671146</data>
      <data key="e_physical_distance">4.91716381667319</data>
      <data key="e_classification">neighboring</data>
      <data key="e_source">HSD166</data>
      <data key="e_target">HSD183</data>
    </edge>
    <edge source="n199" target="n89">
      <data key="e_weight">0.00272053913734516</data>
      <data key="e_physical_distance">3.81275490951096</data>
      <data key="e_classification">neighboring</data>
      <data key="e_source">PHE182</data>
      <data key="e_target">HSD183</data>
    </edge>
    <edge source="n40" target="n90">
      <data key="e_weight">0.102948681496855</data>
      <data key="e_physical_distance">3.84417741526065</data>
      <data key="e_classification">neighboring</data>
      <data key="e_source">ASN25</data>
      <data key="e_target">HSD24</data>
    </edge>
    <edge source="n115" target="n90">
      <data key="e_weight">0.0572512847738523</data>
      <data key="e_physical_distance">5.68325610895725</data>
      <data key="e_classification">neighboring</data>
      <data key="e_source">ILE27</data>
      <data key="e_target">HSD24</data>
    </edge>
    <edge source="n24" target="n91">
      <data key="e_weight">0.0502987960319809</data>
      <data key="e_physical_distance">39.5253260581111</data>
      <data key="e_classification">allosteric</data>
      <data key="e_source">ARG140</data>
      <data key="e_target">HSD256</data>
    </edge>
    <edge source="n29" target="n91">
      <data key="e_weight">0.0117687442636147</data>
      <data key="e_physical_distance">18.972216528387</data>
      <data key="e_classification">allosteric</data>
      <data key="e_source">ARG275</data>
      <data key="e_target">HSD256</data>
    </edge>
    <edge source="n39" target="n91">
      <data key="e_weight">0.0201925769882562</data>
      <data key="e_physical_distance">32.6230731231746</data>
      <data key="e_classification">allosteric</data>
      <data key="e_source">ASN235</data>
      <data key="e_target">HSD256</data>
    </edge>
    <edge source="n23" target="n92">
      <data key="e_weight">0.00326033173460526</data>
      <data key="e_physical_distance">36.1579050831212</data>
      <data key="e_classification">allosteric</data>
      <data key="e_source">ARG139</data>
      <data key="e_target">ILE103</data>
    </edge>
    <edge source="n234" target="n92">
      <data key="e_weight">0.00649161433703959</data>
      <data key="e_physical_distance">5.54683693648911</data>
      <data key="e_classification">neighboring</data>
      <data key="e_source">SER105</data>
      <data key="e_target">ILE103</data>
    </edge>
    <edge source="n238" target="n93">
      <data key="e_weight">0.0180115037607807</data>
      <data key="e_physical_distance">3.84251219906977</data>
      <data key="e_classification">neighboring</data>
      <data key="e_source">SER123</data>
      <data key="e_target">ILE124</data>
    </edge>
    <edge source="n38" target="n94">
      <data key="e_weight">0.0878631888868131</data>
      <data key="e_physical_distance">9.37786222974085</data>
      <data key="e_classification">neighboring</data>
      <data key="e_source">ASN231</data>
      <data key="e_target">ILE130</data>
    </edge>
    <edge source="n39" target="n94">
      <data key="e_weight">0.0715671543924137</data>
      <data key="e_physical_distance">8.22913118135809</data>
      <data key="e_classification">neighboring</data>
      <data key="e_source">ASN235</data>
      <data key="e_target">ILE130</data>
    </edge>
    <edge source="n273" target="n94">
      <data key="e_weight">0.0424609559019424</data>
      <data key="e_physical_distance">11.8381628642286</data>
      <data key="e_classification">allosteric</data>
      <data key="e_source">TYR226</data>
      <data key="e_target">ILE130</data>
    </edge>
    <edge source="n59" target="n95">
      <data key="e_weight">0.0264230864532907</data>
      <data key="e_physical_distance">3.83635243427921</data>
      <data key="e_classification">neighboring</data>
      <data key="e_source">CYS149</data>
      <data key="e_target">ILE150</data>
    </edge>
    <edge source="n95" target="n96">
      <data key="e_weight">0.031104716970683</data>
      <data key="e_physical_distance">3.85670844114511</data>
      <data key="e_classification">neighboring</data>
      <data key="e_source">ILE150</data>
      <data key="e_target">ILE151</data>
    </edge>
    <edge source="n96" target="n97">
      <data key="e_weight">0.0200797874596033</data>
      <data key="e_physical_distance">3.87593859600484</data>
      <data key="e_classification">neighboring</data>
      <data key="e_source">ILE151</data>
      <data key="e_target">ILE152</data>
    </edge>
    <edge source="n99" target="n98">
      <data key="e_weight">0.0398600916239696</data>
      <data key="e_physical_distance">3.88434035583907</data>
      <data key="e_classification">neighboring</data>
      <data key="e_source">ILE165</data>
      <data key="e_target">ILE164</data>
    </edge>
    <edge source="n172" target="n98">
      <data key="e_weight">0.0110453031644394</data>
      <data key="e_physical_distance">4.53555950242084</data>
      <data key="e_classification">neighboring</data>
      <data key="e_source">LYS102</data>
      <data key="e_target">ILE164</data>
    </edge>
    <edge source="n88" target="n99">
      <data key="e_weight">0.046427146111221</data>
      <data key="e_physical_distance">3.82037956229482</data>
      <data key="e_classification">neighboring</data>
      <data key="e_source">HSD166</data>
      <data key="e_target">ILE165</data>
    </edge>
    <edge source="n172" target="n99">
      <data key="e_weight">0.0302328412931325</data>
      <data key="e_physical_distance">7.33647054107082</data>
      <data key="e_classification">neighboring</data>
      <data key="e_source">LYS102</data>
      <data key="e_target">ILE165</data>
    </edge>
    <edge source="n72" target="n100">
      <data key="e_weight">0.176789152390252</data>
      <data key="e_physical_distance">3.86793226414321</data>
      <data key="e_classification">neighboring</data>
      <data key="e_source">GLU173</data>
      <data key="e_target">ILE172</data>
    </edge>
    <edge source="n221" target="n100">
      <data key="e_weight">0.0546344307604571</data>
      <data key="e_physical_distance">16.6222892526872</data>
      <data key="e_classification">allosteric</data>
      <data key="e_source">PHE96</data>
      <data key="e_target">ILE172</data>
    </edge>
    <edge source="n35" target="n101">
      <data key="e_weight">0.0697209757719844</data>
      <data key="e_physical_distance">3.87815677867721</data>
      <data key="e_classification">neighboring</data>
      <data key="e_source">ASN176</data>
      <data key="e_target">ILE177</data>
    </edge>
    <edge source="n252" target="n101">
      <data key="e_weight">0.057388933556811</data>
      <data key="e_physical_distance">3.84439852252599</data>
      <data key="e_classification">neighboring</data>
      <data key="e_source">THR178</data>
      <data key="e_target">ILE177</data>
    </edge>
    <edge source="n100" target="n102">
      <data key="e_weight">0.00980114287728779</data>
      <data key="e_physical_distance">24.6246015196185</data>
      <data key="e_classification">allosteric</data>
      <data key="e_source">ILE172</data>
      <data key="e_target">ILE193</data>
    </edge>
    <edge source="n271" target="n102">
      <data key="e_weight">0.0119738036937838</data>
      <data key="e_physical_distance">11.1249898876359</data>
      <data key="e_classification">allosteric</data>
      <data key="e_source">TYR184</data>
      <data key="e_target">ILE193</data>
    </edge>
    <edge source="n144" target="n103">
      <data key="e_weight">0.114823753954837</data>
      <data key="e_physical_distance">3.82693088518724</data>
      <data key="e_classification">neighboring</data>
      <data key="e_source">LEU202</data>
      <data key="e_target">ILE201</data>
    </edge>
    <edge source="n146" target="n104">
      <data key="e_weight">0.0162341935873599</data>
      <data key="e_physical_distance">3.87635137726186</data>
      <data key="e_classification">neighboring</data>
      <data key="e_source">LEU209</data>
      <data key="e_target">ILE210</data>
    </edge>
    <edge source="n243" target="n104">
      <data key="e_weight">0.0124514476306065</data>
      <data key="e_physical_distance">6.16884105809187</data>
      <data key="e_classification">neighboring</data>
      <data key="e_source">SER214</data>
      <data key="e_target">ILE210</data>
    </edge>
    <edge source="n104" target="n105">
      <data key="e_weight">0.00828474152147491</data>
      <data key="e_physical_distance">3.8660703563179</data>
      <data key="e_classification">neighboring</data>
      <data key="e_source">ILE210</data>
      <data key="e_target">ILE211</data>
    </edge>
    <edge source="n147" target="n105">
      <data key="e_weight">0.0162414716464457</data>
      <data key="e_physical_distance">3.84897388923334</data>
      <data key="e_classification">neighboring</data>
      <data key="e_source">LEU212</data>
      <data key="e_target">ILE211</data>
    </edge>
    <edge source="n107" target="n106">
      <data key="e_weight">0.0206989858079791</data>
      <data key="e_physical_distance">9.65852990884223</data>
      <data key="e_classification">neighboring</data>
      <data key="e_source">ILE228</data>
      <data key="e_target">ILE218</data>
    </edge>
    <edge source="n265" target="n106">
      <data key="e_weight">0.174924532074489</data>
      <data key="e_physical_distance">3.8519345788837</data>
      <data key="e_classification">neighboring</data>
      <data key="e_source">TRP219</data>
      <data key="e_target">ILE218</data>
    </edge>
    <edge source="n68" target="n107">
      <data key="e_weight">0.214500236503311</data>
      <data key="e_physical_distance">3.84959738154525</data>
      <data key="e_classification">neighboring</data>
      <data key="e_source">GLN229</data>
      <data key="e_target">ILE228</data>
    </edge>
    <edge source="n74" target="n107">
      <data key="e_weight">0.0435956922428122</data>
      <data key="e_physical_distance">3.85773249461391</data>
      <data key="e_classification">neighboring</data>
      <data key="e_source">GLU227</data>
      <data key="e_target">ILE228</data>
    </edge>
    <edge source="n273" target="n107">
      <data key="e_weight">0.0365850614792691</data>
      <data key="e_physical_distance">5.30345170620041</data>
      <data key="e_classification">neighboring</data>
      <data key="e_source">TYR226</data>
      <data key="e_target">ILE228</data>
    </edge>
    <edge source="n39" target="n108">
      <data key="e_weight">0.127663235937694</data>
      <data key="e_physical_distance">5.21353047368095</data>
      <data key="e_classification">neighboring</data>
      <data key="e_source">ASN235</data>
      <data key="e_target">ILE238</data>
    </edge>
    <edge source="n149" target="n108">
      <data key="e_weight">0.049618390290515</data>
      <data key="e_physical_distance">12.5674937835672</data>
      <data key="e_classification">allosteric</data>
      <data key="e_source">LEU222</data>
      <data key="e_target">ILE238</data>
    </edge>
    <edge source="n110" target="n109">
      <data key="e_weight">0.0118217339110839</data>
      <data key="e_physical_distance">3.84360507856881</data>
      <data key="e_classification">neighboring</data>
      <data key="e_source">ILE242</data>
      <data key="e_target">ILE241</data>
    </edge>
    <edge source="n206" target="n109">
      <data key="e_weight">0.0179014284251441</data>
      <data key="e_physical_distance">14.9971363933252</data>
      <data key="e_classification">allosteric</data>
      <data key="e_source">PHE250</data>
      <data key="e_target">ILE241</data>
    </edge>
    <edge source="n206" target="n110">
      <data key="e_weight">0.0950485250253453</data>
      <data key="e_physical_distance">12.5344245978824</data>
      <data key="e_classification">allosteric</data>
      <data key="e_source">PHE250</data>
      <data key="e_target">ILE242</data>
    </edge>
    <edge source="n272" target="n110">
      <data key="e_weight">0.0257629894113654</data>
      <data key="e_physical_distance">10.3830342386029</data>
      <data key="e_classification">allosteric</data>
      <data key="e_source">TYR215</data>
      <data key="e_target">ILE242</data>
    </edge>
    <edge source="n107" target="n111">
      <data key="e_weight">0.00386933593559466</data>
      <data key="e_physical_distance">22.1936274637563</data>
      <data key="e_classification">allosteric</data>
      <data key="e_source">ILE228</data>
      <data key="e_target">ILE245</data>
    </edge>
    <edge source="n291" target="n111">
      <data key="e_weight">0.0271923571456563</data>
      <data key="e_physical_distance">3.87729287003187</data>
      <data key="e_classification">neighboring</data>
      <data key="e_source">VAL246</data>
      <data key="e_target">ILE245</data>
    </edge>
    <edge source="n15" target="n112">
      <data key="e_weight">0.106888761593126</data>
      <data key="e_physical_distance">7.80116017012855</data>
      <data key="e_classification">neighboring</data>
      <data key="e_source">ALA291</data>
      <data key="e_target">ILE254</data>
    </edge>
    <edge source="n228" target="n112">
      <data key="e_weight">0.114978781402171</data>
      <data key="e_physical_distance">3.84732374515065</data>
      <data key="e_classification">neighboring</data>
      <data key="e_source">PRO255</data>
      <data key="e_target">ILE254</data>
    </edge>
    <edge source="n69" target="n113">
      <data key="e_weight">0.0222018967775398</data>
      <data key="e_physical_distance">3.89633160806418</data>
      <data key="e_classification">neighboring</data>
      <data key="e_source">GLN257</data>
      <data key="e_target">ILE258</data>
    </edge>
    <edge source="n70" target="n114">
      <data key="e_weight">0.0201585397905473</data>
      <data key="e_physical_distance">3.86121742459551</data>
      <data key="e_classification">neighboring</data>
      <data key="e_source">GLN267</data>
      <data key="e_target">ILE266</data>
    </edge>
    <edge source="n210" target="n115">
      <data key="e_weight">0.0408301887463261</data>
      <data key="e_physical_distance">3.83387532400312</data>
      <data key="e_classification">neighboring</data>
      <data key="e_source">PHE28</data>
      <data key="e_target">ILE27</data>
    </edge>
    <edge source="n274" target="n115">
      <data key="e_weight">0.151520534159019</data>
      <data key="e_physical_distance">3.83646973140673</data>
      <data key="e_classification">neighboring</data>
      <data key="e_source">TYR26</data>
      <data key="e_target">ILE27</data>
    </edge>
    <edge source="n117" target="n116">
      <data key="e_weight">0.0414666459448211</data>
      <data key="e_physical_distance">3.80330119764396</data>
      <data key="e_classification">neighboring</data>
      <data key="e_source">ILE271</data>
      <data key="e_target">ILE270</data>
    </edge>
    <edge source="n114" target="n117">
      <data key="e_weight">0.0146333474409009</data>
      <data key="e_physical_distance">4.72908024884332</data>
      <data key="e_classification">neighboring</data>
      <data key="e_source">ILE266</data>
      <data key="e_target">ILE271</data>
    </edge>
    <edge source="n29" target="n118">
      <data key="e_weight">0.0482195233424981</data>
      <data key="e_physical_distance">3.91006393809616</data>
      <data key="e_classification">neighboring</data>
      <data key="e_source">ARG275</data>
      <data key="e_target">ILE276</data>
    </edge>
    <edge source="n53" target="n118">
      <data key="e_weight">0.0187290423135263</data>
      <data key="e_physical_distance">5.56454849920459</data>
      <data key="e_classification">neighboring</data>
      <data key="e_source">ASP273</data>
      <data key="e_target">ILE276</data>
    </edge>
    <edge source="n29" target="n119">
      <data key="e_weight">0.00282668464126041</data>
      <data key="e_physical_distance">6.53339115620671</data>
      <data key="e_classification">neighboring</data>
      <data key="e_source">ARG275</data>
      <data key="e_target">ILE279</data>
    </edge>
    <edge source="n293" target="n119">
      <data key="e_weight">0.00854114868119377</data>
      <data key="e_physical_distance">3.85975387816374</data>
      <data key="e_classification">neighboring</data>
      <data key="e_source">VAL280</data>
      <data key="e_target">ILE279</data>
    </edge>
    <edge source="n149" target="n120">
      <data key="e_weight">0.010158238553475</data>
      <data key="e_physical_distance">36.9751551720882</data>
      <data key="e_classification">allosteric</data>
      <data key="e_source">LEU222</data>
      <data key="e_target">ILE286</data>
    </edge>
    <edge source="n286" target="n120">
      <data key="e_weight">0.0419316455401779</data>
      <data key="e_physical_distance">39.3635224541707</data>
      <data key="e_classification">allosteric</data>
      <data key="e_source">VAL131</data>
      <data key="e_target">ILE286</data>
    </edge>
    <edge source="n259" target="n121">
      <data key="e_weight">0.0143780608609714</data>
      <data key="e_physical_distance">3.86727294097533</data>
      <data key="e_classification">neighboring</data>
      <data key="e_source">THR287</data>
      <data key="e_target">ILE288</data>
    </edge>
    <edge source="n275" target="n121">
      <data key="e_weight">0.00252387237235956</data>
      <data key="e_physical_distance">6.09513740616239</data>
      <data key="e_classification">neighboring</data>
      <data key="e_source">TYR292</data>
      <data key="e_target">ILE288</data>
    </edge>
    <edge source="n15" target="n122">
      <data key="e_weight">0.0296717933331896</data>
      <data key="e_physical_distance">3.85966319774148</data>
      <data key="e_classification">neighboring</data>
      <data key="e_source">ALA291</data>
      <data key="e_target">ILE290</data>
    </edge>
    <edge source="n63" target="n122">
      <data key="e_weight">0.0435723535297213</data>
      <data key="e_physical_distance">3.85660472436572</data>
      <data key="e_classification">neighboring</data>
      <data key="e_source">CYS289</data>
      <data key="e_target">ILE290</data>
    </edge>
    <edge source="n115" target="n123">
      <data key="e_weight">0.00925982163153217</data>
      <data key="e_physical_distance">5.71851379293606</data>
      <data key="e_classification">neighboring</data>
      <data key="e_source">ILE27</data>
      <data key="e_target">ILE31</data>
    </edge>
    <edge source="n192" target="n123">
      <data key="e_weight">0.0465772479625536</data>
      <data key="e_physical_distance">3.86218849876595</data>
      <data key="e_classification">neighboring</data>
      <data key="e_source">MET30</data>
      <data key="e_target">ILE31</data>
    </edge>
    <edge source="n245" target="n124">
      <data key="e_weight">0.0949271135598106</data>
      <data key="e_physical_distance">3.77980158209396</data>
      <data key="e_classification">neighboring</data>
      <data key="e_source">SER36</data>
      <data key="e_target">ILE37</data>
    </edge>
    <edge source="n124" target="n125">
      <data key="e_weight">0.037912864407423</data>
      <data key="e_physical_distance">3.80854302850841</data>
      <data key="e_classification">neighboring</data>
      <data key="e_source">ILE37</data>
      <data key="e_target">ILE38</data>
    </edge>
    <edge source="n296" target="n125">
      <data key="e_weight">0.0276453911081865</data>
      <data key="e_physical_distance">5.53</data>
      <data key="e_classification">neighboring</data>
      <data key="e_source">VAL41</data>
      <data key="e_target">ILE38</data>
    </edge>
    <edge source="n84" target="n126">
      <data key="e_weight">0.00882910855655961</data>
      <data key="e_physical_distance">3.86897919353413</data>
      <data key="e_classification">neighboring</data>
      <data key="e_source">GLY42</data>
      <data key="e_target">ILE43</data>
    </edge>
    <edge source="n217" target="n126">
      <data key="e_weight">0.0158025368050495</data>
      <data key="e_physical_distance">3.80502299598833</data>
      <data key="e_classification">neighboring</data>
      <data key="e_source">PHE44</data>
      <data key="e_target">ILE43</data>
    </edge>
    <edge source="n24" target="n127">
      <data key="e_weight">0.0104109641719079</data>
      <data key="e_physical_distance">24.3252584775578</data>
      <data key="e_classification">allosteric</data>
      <data key="e_source">ARG140</data>
      <data key="e_target">ILE51</data>
    </edge>
    <edge source="n299" target="n127">
      <data key="e_weight">0.0937227029692975</data>
      <data key="e_physical_distance">3.86194251640285</data>
      <data key="e_classification">neighboring</data>
      <data key="e_source">VAL52</data>
      <data key="e_target">ILE51</data>
    </edge>
    <edge source="n279" target="n128">
      <data key="e_weight">0.0164398886189986</data>
      <data key="e_physical_distance">3.85550256127525</data>
      <data key="e_classification">neighboring</data>
      <data key="e_source">TYR54</data>
      <data key="e_target">ILE53</data>
    </edge>
    <edge source="n46" target="n129">
      <data key="e_weight">0.0241014035964013</data>
      <data key="e_physical_distance">5.67828319124716</data>
      <data key="e_classification">neighboring</data>
      <data key="e_source">ASN98</data>
      <data key="e_target">LEU100</data>
    </edge>
    <edge source="n86" target="n129">
      <data key="e_weight">0.0191847686947392</data>
      <data key="e_physical_distance">5.86788718364626</data>
      <data key="e_classification">neighboring</data>
      <data key="e_source">GLY97</data>
      <data key="e_target">LEU100</data>
    </edge>
    <edge source="n6" target="n130">
      <data key="e_weight">0.0349106505749636</data>
      <data key="e_physical_distance">9.62235418179979</data>
      <data key="e_classification">neighboring</data>
      <data key="e_source">ALA159</data>
      <data key="e_target">LEU112</data>
    </edge>
    <edge source="n285" target="n130">
      <data key="e_weight">0.038274694942249</data>
      <data key="e_physical_distance">6.12825423754596</data>
      <data key="e_classification">neighboring</data>
      <data key="e_source">VAL116</data>
      <data key="e_target">LEU112</data>
    </edge>
    <edge source="n132" target="n131">
      <data key="e_weight">0.0155725401657079</data>
      <data key="e_physical_distance">3.83756433170833</data>
      <data key="e_classification">neighboring</data>
      <data key="e_source">LEU119</data>
      <data key="e_target">LEU118</data>
    </edge>
    <edge source="n238" target="n132">
      <data key="e_weight">0.0448643479385339</data>
      <data key="e_physical_distance">6.03327440118548</data>
      <data key="e_classification">neighboring</data>
      <data key="e_source">SER123</data>
      <data key="e_target">LEU119</data>
    </edge>
    <edge source="n243" target="n132">
      <data key="e_weight">0.0261005919111537</data>
      <data key="e_physical_distance">10.8549113308216</data>
      <data key="e_classification">allosteric</data>
      <data key="e_source">SER214</data>
      <data key="e_target">LEU119</data>
    </edge>
    <edge source="n39" target="n133">
      <data key="e_weight">0.00943400833214351</data>
      <data key="e_physical_distance">11.9964869857805</data>
      <data key="e_classification">allosteric</data>
      <data key="e_source">ASN235</data>
      <data key="e_target">LEU122</data>
    </edge>
    <edge source="n150" target="n133">
      <data key="e_weight">0.0471040448868808</data>
      <data key="e_physical_distance">13.0949570446031</data>
      <data key="e_classification">allosteric</data>
      <data key="e_source">LEU247</data>
      <data key="e_target">LEU122</data>
    </edge>
    <edge source="n3" target="n134">
      <data key="e_weight">0.0445061653615159</data>
      <data key="e_physical_distance">3.82818494851019</data>
      <data key="e_classification">neighboring</data>
      <data key="e_source">ALA129</data>
      <data key="e_target">LEU128</data>
    </edge>
    <edge source="n286" target="n134">
      <data key="e_weight">0.208659760661381</data>
      <data key="e_physical_distance">5.61327889918183</data>
      <data key="e_classification">neighboring</data>
      <data key="e_source">VAL131</data>
      <data key="e_target">LEU128</data>
    </edge>
    <edge source="n23" target="n135">
      <data key="e_weight">0.0548375404639658</data>
      <data key="e_physical_distance">3.847713606806</data>
      <data key="e_classification">neighboring</data>
      <data key="e_source">ARG139</data>
      <data key="e_target">LEU138</data>
    </edge>
    <edge source="n189" target="n135">
      <data key="e_weight">0.0338488227726352</data>
      <data key="e_physical_distance">6.00793641777275</data>
      <data key="e_classification">neighboring</data>
      <data key="e_source">MET142</data>
      <data key="e_target">LEU138</data>
    </edge>
    <edge source="n23" target="n136">
      <data key="e_weight">0.0309412257908908</data>
      <data key="e_physical_distance">6.21570591324911</data>
      <data key="e_classification">neighboring</data>
      <data key="e_source">ARG139</data>
      <data key="e_target">LEU143</data>
    </edge>
    <edge source="n189" target="n136">
      <data key="e_weight">0.0337929845393719</data>
      <data key="e_physical_distance">3.82300928588984</data>
      <data key="e_classification">neighboring</data>
      <data key="e_source">MET142</data>
      <data key="e_target">LEU143</data>
    </edge>
    <edge source="n264" target="n137">
      <data key="e_weight">0.0191478608235759</data>
      <data key="e_physical_distance">3.75139973876418</data>
      <data key="e_classification">neighboring</data>
      <data key="e_source">TRP153</data>
      <data key="e_target">LEU154</data>
    </edge>
    <edge source="n6" target="n138">
      <data key="e_weight">0.016513621818549</data>
      <data key="e_physical_distance">6.08178427766063</data>
      <data key="e_classification">neighboring</data>
      <data key="e_source">ALA159</data>
      <data key="e_target">LEU155</data>
    </edge>
    <edge source="n137" target="n138">
      <data key="e_weight">0.0086463372753226</data>
      <data key="e_physical_distance">3.83455342901882</data>
      <data key="e_classification">neighboring</data>
      <data key="e_source">LEU154</data>
      <data key="e_target">LEU155</data>
    </edge>
    <edge source="n6" target="n139">
      <data key="e_weight">0.0266880649001694</data>
      <data key="e_physical_distance">3.81533746869133</data>
      <data key="e_classification">neighboring</data>
      <data key="e_source">ALA159</data>
      <data key="e_target">LEU158</data>
    </edge>
    <edge source="n7" target="n140">
      <data key="e_weight">0.00933784694042117</data>
      <data key="e_physical_distance">5.30903946114548</data>
      <data key="e_classification">neighboring</data>
      <data key="e_source">ALA163</data>
      <data key="e_target">LEU161</data>
    </edge>
    <edge source="n223" target="n140">
      <data key="e_weight">0.0099888149059243</data>
      <data key="e_physical_distance">3.91595454519074</data>
      <data key="e_classification">neighboring</data>
      <data key="e_source">PRO162</data>
      <data key="e_target">LEU161</data>
    </edge>
    <edge source="n102" target="n141">
      <data key="e_weight">0.0429308680704143</data>
      <data key="e_physical_distance">5.52580310905121</data>
      <data key="e_classification">neighboring</data>
      <data key="e_source">ILE193</data>
      <data key="e_target">LEU191</data>
    </edge>
    <edge source="n225" target="n141">
      <data key="e_weight">0.0500957067059087</data>
      <data key="e_physical_distance">3.88736414553614</data>
      <data key="e_classification">neighboring</data>
      <data key="e_source">PRO192</data>
      <data key="e_target">LEU191</data>
    </edge>
    <edge source="n15" target="n142">
      <data key="e_weight">0.0142460376546081</data>
      <data key="e_physical_distance">20.8137094243193</data>
      <data key="e_classification">allosteric</data>
      <data key="e_source">ALA291</data>
      <data key="e_target">LEU195</data>
    </edge>
    <edge source="n78" target="n142">
      <data key="e_weight">0.0146478473677305</data>
      <data key="e_physical_distance">3.85615093065612</data>
      <data key="e_classification">neighboring</data>
      <data key="e_source">GLY196</data>
      <data key="e_target">LEU195</data>
    </edge>
    <edge source="n79" target="n143">
      <data key="e_weight">0.00792350839578929</data>
      <data key="e_physical_distance">9.82069753123473</data>
      <data key="e_classification">neighboring</data>
      <data key="e_source">GLY203</data>
      <data key="e_target">LEU197</data>
    </edge>
    <edge source="n254" target="n143">
      <data key="e_weight">0.00921760854567647</data>
      <data key="e_physical_distance">3.7844286226589</data>
      <data key="e_classification">neighboring</data>
      <data key="e_source">THR198</data>
      <data key="e_target">LEU197</data>
    </edge>
    <edge source="n15" target="n144">
      <data key="e_weight">0.0238555954445207</data>
      <data key="e_physical_distance">17.7375928468324</data>
      <data key="e_classification">allosteric</data>
      <data key="e_source">ALA291</data>
      <data key="e_target">LEU202</data>
    </edge>
    <edge source="n79" target="n144">
      <data key="e_weight">0.0831740906426752</data>
      <data key="e_physical_distance">3.82416003849211</data>
      <data key="e_classification">neighboring</data>
      <data key="e_source">GLY203</data>
      <data key="e_target">LEU202</data>
    </edge>
    <edge source="n69" target="n145">
      <data key="e_weight">0.0224453213313128</data>
      <data key="e_physical_distance">11.1807021246432</data>
      <data key="e_classification">allosteric</data>
      <data key="e_source">GLN257</data>
      <data key="e_target">LEU205</data>
    </edge>
    <edge source="n274" target="n145">
      <data key="e_weight">0.0878136571868581</data>
      <data key="e_physical_distance">33.1068859906818</data>
      <data key="e_classification">allosteric</data>
      <data key="e_source">TYR26</data>
      <data key="e_target">LEU205</data>
    </edge>
    <edge source="n202" target="n146">
      <data key="e_weight">0.0122028247397438</data>
      <data key="e_physical_distance">3.85141532426717</data>
      <data key="e_classification">neighboring</data>
      <data key="e_source">PHE208</data>
      <data key="e_target">LEU209</data>
    </edge>
    <edge source="n274" target="n146">
      <data key="e_weight">0.0114092116819963</data>
      <data key="e_physical_distance">37.4018823055739</data>
      <data key="e_classification">allosteric</data>
      <data key="e_source">TYR26</data>
      <data key="e_target">LEU209</data>
    </edge>
    <edge source="n206" target="n147">
      <data key="e_weight">0.0313267962776856</data>
      <data key="e_physical_distance">10.8660618441089</data>
      <data key="e_classification">allosteric</data>
      <data key="e_source">PHE250</data>
      <data key="e_target">LEU212</data>
    </edge>
    <edge source="n272" target="n147">
      <data key="e_weight">0.0211120262392388</data>
      <data key="e_physical_distance">5.39708254522757</data>
      <data key="e_classification">neighboring</data>
      <data key="e_source">TYR215</data>
      <data key="e_target">LEU212</data>
    </edge>
    <edge source="n106" target="n148">
      <data key="e_weight">0.0277314626122122</data>
      <data key="e_physical_distance">3.87331899022014</data>
      <data key="e_classification">neighboring</data>
      <data key="e_source">ILE218</data>
      <data key="e_target">LEU217</data>
    </edge>
    <edge source="n273" target="n148">
      <data key="e_weight">0.00824912315494723</data>
      <data key="e_physical_distance">15.4897320828993</data>
      <data key="e_classification">allosteric</data>
      <data key="e_source">TYR226</data>
      <data key="e_target">LEU217</data>
    </edge>
    <edge source="n11" target="n149">
      <data key="e_weight">0.0646268408832071</data>
      <data key="e_physical_distance">5.10182320352244</data>
      <data key="e_classification">neighboring</data>
      <data key="e_source">ALA225</data>
      <data key="e_target">LEU222</data>
    </edge>
    <edge source="n178" target="n149">
      <data key="e_weight">0.180025889372914</data>
      <data key="e_physical_distance">3.88094060763625</data>
      <data key="e_classification">neighboring</data>
      <data key="e_source">LYS223</data>
      <data key="e_target">LEU222</data>
    </edge>
    <edge source="n273" target="n149">
      <data key="e_weight">0.0670044906424034</data>
      <data key="e_physical_distance">7.52234670830852</data>
      <data key="e_classification">neighboring</data>
      <data key="e_source">TYR226</data>
      <data key="e_target">LEU222</data>
    </edge>
    <edge source="n68" target="n150">
      <data key="e_weight">0.0407163751440683</data>
      <data key="e_physical_distance">21.9016962813386</data>
      <data key="e_classification">allosteric</data>
      <data key="e_source">GLN229</data>
      <data key="e_target">LEU247</data>
    </edge>
    <edge source="n206" target="n150">
      <data key="e_weight">0.157925240925881</data>
      <data key="e_physical_distance">5.68079219827658</data>
      <data key="e_classification">neighboring</data>
      <data key="e_source">PHE250</data>
      <data key="e_target">LEU247</data>
    </edge>
    <edge source="n209" target="n151">
      <data key="e_weight">0.0100374632474406</data>
      <data key="e_physical_distance">3.84989610249419</data>
      <data key="e_classification">neighboring</data>
      <data key="e_source">PHE261</data>
      <data key="e_target">LEU262</data>
    </edge>
    <edge source="n24" target="n152">
      <data key="e_weight">0.0108187904797741</data>
      <data key="e_physical_distance">48.6125477628976</data>
      <data key="e_classification">allosteric</data>
      <data key="e_source">ARG140</data>
      <data key="e_target">LEU265</data>
    </edge>
    <edge source="n41" target="n153">
      <data key="e_weight">0.00968528456826722</data>
      <data key="e_physical_distance">31.083244682626</data>
      <data key="e_classification">allosteric</data>
      <data key="e_source">ASN294</data>
      <data key="e_target">LEU268</data>
    </edge>
    <edge source="n70" target="n153">
      <data key="e_weight">0.0201385386292635</data>
      <data key="e_physical_distance">3.77414891068172</data>
      <data key="e_classification">neighboring</data>
      <data key="e_source">GLN267</data>
      <data key="e_target">LEU268</data>
    </edge>
    <edge source="n41" target="n154">
      <data key="e_weight">0.00404444786390653</data>
      <data key="e_physical_distance">4.83367355124443</data>
      <data key="e_classification">neighboring</data>
      <data key="e_source">ASN294</data>
      <data key="e_target">LEU297</data>
    </edge>
    <edge source="n206" target="n154">
      <data key="e_weight">0.0570722622043629</data>
      <data key="e_physical_distance">13.4044358329622</data>
      <data key="e_classification">allosteric</data>
      <data key="e_source">PHE250</data>
      <data key="e_target">LEU297</data>
    </edge>
    <edge source="n207" target="n155">
      <data key="e_weight">0.0261790721592655</data>
      <data key="e_physical_distance">16.855820953012</data>
      <data key="e_classification">allosteric</data>
      <data key="e_source">PHE251</data>
      <data key="e_target">LEU300</data>
    </edge>
    <edge source="n230" target="n155">
      <data key="e_weight">0.0692249266905981</data>
      <data key="e_physical_distance">3.84823336090731</data>
      <data key="e_classification">neighboring</data>
      <data key="e_source">PRO299</data>
      <data key="e_target">LEU300</data>
    </edge>
    <edge source="n83" target="n156">
      <data key="e_weight">0.0368442533807938</data>
      <data key="e_physical_distance">3.42878987399345</data>
      <data key="e_classification">neighboring</data>
      <data key="e_source">GLY306</data>
      <data key="e_target">LEU305</data>
    </edge>
    <edge source="n213" target="n156">
      <data key="e_weight">0.0465744555892787</data>
      <data key="e_physical_distance">3.83704313241329</data>
      <data key="e_classification">neighboring</data>
      <data key="e_source">PHE304</data>
      <data key="e_target">LEU305</data>
    </edge>
    <edge source="n30" target="n157">
      <data key="e_weight">0.0594861895197102</data>
      <data key="e_physical_distance">5.4817880294663</data>
      <data key="e_classification">neighboring</data>
      <data key="e_source">ARG311</data>
      <data key="e_target">LEU314</data>
    </edge>
    <edge source="n71" target="n157">
      <data key="e_weight">0.069931246628654</data>
      <data key="e_physical_distance">3.79499670619093</data>
      <data key="e_classification">neighboring</data>
      <data key="e_source">GLN315</data>
      <data key="e_target">LEU314</data>
    </edge>
    <edge source="n159" target="n157">
      <data key="e_weight">0.0942314142931765</data>
      <data key="e_physical_distance">5.169922629982</data>
      <data key="e_classification">neighboring</data>
      <data key="e_source">LEU317</data>
      <data key="e_target">LEU314</data>
    </edge>
    <edge source="n107" target="n158">
      <data key="e_weight">0.0747780069141998</data>
      <data key="e_physical_distance">29.0171983485656</data>
      <data key="e_classification">allosteric</data>
      <data key="e_source">ILE228</data>
      <data key="e_target">LEU316</data>
    </edge>
    <edge source="n159" target="n158">
      <data key="e_weight">0.310878054027985</data>
      <data key="e_physical_distance">3.83893214318774</data>
      <data key="e_classification">neighboring</data>
      <data key="e_source">LEU317</data>
      <data key="e_target">LEU316</data>
    </edge>
    <edge source="n186" target="n159">
      <data key="e_weight">0.187423521423129</data>
      <data key="e_physical_distance">17.4664650115586</data>
      <data key="e_classification">allosteric</data>
      <data key="e_source">LYS58</data>
      <data key="e_target">LEU317</data>
    </edge>
    <edge source="n274" target="n159">
      <data key="e_weight">0.0811164853830989</data>
      <data key="e_physical_distance">49.0150181066987</data>
      <data key="e_classification">allosteric</data>
      <data key="e_source">TYR26</data>
      <data key="e_target">LEU317</data>
    </edge>
    <edge source="n125" target="n160">
      <data key="e_weight">0.0165157709401963</data>
      <data key="e_physical_distance">6.26955341312282</data>
      <data key="e_classification">neighboring</data>
      <data key="e_source">ILE38</data>
      <data key="e_target">LEU34</data>
    </edge>
    <edge source="n296" target="n161">
      <data key="e_weight">0.0562474322526272</data>
      <data key="e_physical_distance">10.7707984847921</data>
      <data key="e_classification">allosteric</data>
      <data key="e_source">VAL41</data>
      <data key="e_target">LEU48</data>
    </edge>
    <edge source="n299" target="n161">
      <data key="e_weight">0.0201980553323806</data>
      <data key="e_physical_distance">6.22649981932064</data>
      <data key="e_classification">neighboring</data>
      <data key="e_source">VAL52</data>
      <data key="e_target">LEU48</data>
    </edge>
    <edge source="n15" target="n162">
      <data key="e_weight">0.0464891950298081</data>
      <data key="e_physical_distance">28.8544693245258</data>
      <data key="e_classification">allosteric</data>
      <data key="e_source">ALA291</data>
      <data key="e_target">LEU59</data>
    </edge>
    <edge source="n261" target="n162">
      <data key="e_weight">0.0372457685643126</data>
      <data key="e_physical_distance">5.85691044835074</data>
      <data key="e_classification">neighboring</data>
      <data key="e_source">THR61</data>
      <data key="e_target">LEU59</data>
    </edge>
    <edge source="n16" target="n163">
      <data key="e_weight">0.00586880890902838</data>
      <data key="e_physical_distance">6.17758852627787</data>
      <data key="e_classification">neighboring</data>
      <data key="e_source">ALA63</data>
      <data key="e_target">LEU67</data>
    </edge>
    <edge source="n206" target="n163">
      <data key="e_weight">0.00746894048668542</data>
      <data key="e_physical_distance">17.2690735130753</data>
      <data key="e_classification">allosteric</data>
      <data key="e_source">PHE250</data>
      <data key="e_target">LEU67</data>
    </edge>
    <edge source="n206" target="n164">
      <data key="e_weight">0.0260122121616349</data>
      <data key="e_physical_distance">20.0625372273798</data>
      <data key="e_classification">allosteric</data>
      <data key="e_source">PHE250</data>
      <data key="e_target">LEU68</data>
    </edge>
    <edge source="n286" target="n164">
      <data key="e_weight">0.0104662198625987</data>
      <data key="e_physical_distance">23.8413716048385</data>
      <data key="e_classification">allosteric</data>
      <data key="e_source">VAL131</data>
      <data key="e_target">LEU68</data>
    </edge>
    <edge source="n56" target="n165">
      <data key="e_weight">0.0189974082371314</data>
      <data key="e_physical_distance">6.29170882988079</data>
      <data key="e_classification">neighboring</data>
      <data key="e_source">ASP74</data>
      <data key="e_target">LEU70</data>
    </edge>
    <edge source="n17" target="n166">
      <data key="e_weight">0.0295635744854172</data>
      <data key="e_physical_distance">3.8547373451378</data>
      <data key="e_classification">neighboring</data>
      <data key="e_source">ALA71</data>
      <data key="e_target">LEU72</data>
    </edge>
    <edge source="n18" target="n166">
      <data key="e_weight">0.0168451480769513</data>
      <data key="e_physical_distance">3.84857116343195</data>
      <data key="e_classification">neighboring</data>
      <data key="e_source">ALA73</data>
      <data key="e_target">LEU72</data>
    </edge>
    <edge source="n169" target="n167">
      <data key="e_weight">0.0160889186479381</data>
      <data key="e_physical_distance">6.62163876997228</data>
      <data key="e_classification">neighboring</data>
      <data key="e_source">LEU79</data>
      <data key="e_target">LEU75</data>
    </edge>
    <edge source="n65" target="n168">
      <data key="e_weight">0.00493955827887565</data>
      <data key="e_physical_distance">5.53342570204028</data>
      <data key="e_classification">neighboring</data>
      <data key="e_source">CYS76</data>
      <data key="e_target">LEU78</data>
    </edge>
    <edge source="n169" target="n168">
      <data key="e_weight">0.0246055327744384</data>
      <data key="e_physical_distance">3.81557335141129</data>
      <data key="e_classification">neighboring</data>
      <data key="e_source">LEU79</data>
      <data key="e_target">LEU78</data>
    </edge>
    <edge source="n262" target="n169">
      <data key="e_weight">0.0486691927915466</data>
      <data key="e_physical_distance">3.81667394468011</data>
      <data key="e_classification">neighboring</data>
      <data key="e_source">THR80</data>
      <data key="e_target">LEU79</data>
    </edge>
    <edge source="n232" target="n170">
      <data key="e_weight">0.0491632676217964</data>
      <data key="e_physical_distance">3.90877218573812</data>
      <data key="e_classification">neighboring</data>
      <data key="e_source">PRO82</data>
      <data key="e_target">LEU81</data>
    </edge>
    <edge source="n232" target="n171">
      <data key="e_weight">0.00113911575540166</data>
      <data key="e_physical_distance">3.83568768280213</data>
      <data key="e_classification">neighboring</data>
      <data key="e_source">PRO82</data>
      <data key="e_target">LEU83</data>
    </edge>
    <edge source="n267" target="n171">
      <data key="e_weight">0.0015135157635215</data>
      <data key="e_physical_distance">3.84046872139326</data>
      <data key="e_classification">neighboring</data>
      <data key="e_source">TRP84</data>
      <data key="e_target">LEU83</data>
    </edge>
    <edge source="n46" target="n172">
      <data key="e_weight">0.0528899230065345</data>
      <data key="e_physical_distance">6.57243486084115</data>
      <data key="e_classification">neighboring</data>
      <data key="e_source">ASN98</data>
      <data key="e_target">LYS102</data>
    </edge>
    <edge source="n206" target="n172">
      <data key="e_weight">0.00451529453384936</data>
      <data key="e_physical_distance">25.9208217462333</data>
      <data key="e_classification">allosteric</data>
      <data key="e_source">PHE250</data>
      <data key="e_target">LYS102</data>
    </edge>
    <edge source="n24" target="n173">
      <data key="e_weight">0.0178660041522427</data>
      <data key="e_physical_distance">11.2705989193121</data>
      <data key="e_classification">allosteric</data>
      <data key="e_source">ARG140</data>
      <data key="e_target">LYS135</data>
    </edge>
    <edge source="n188" target="n173">
      <data key="e_weight">0.00478921313385786</data>
      <data key="e_physical_distance">3.83163150629076</data>
      <data key="e_classification">neighboring</data>
      <data key="e_source">MET134</data>
      <data key="e_target">LYS135</data>
    </edge>
    <edge source="n239" target="n173">
      <data key="e_weight">0.110561665331858</data>
      <data key="e_physical_distance">3.82299620716526</data>
      <data key="e_classification">neighboring</data>
      <data key="e_source">SER136</data>
      <data key="e_target">LYS135</data>
    </edge>
    <edge source="n23" target="n174">
      <data key="e_weight">0.186610574726886</data>
      <data key="e_physical_distance">10.9589689296028</data>
      <data key="e_classification">allosteric</data>
      <data key="e_source">ARG139</data>
      <data key="e_target">LYS146</data>
    </edge>
    <edge source="n189" target="n174">
      <data key="e_weight">0.0343935984970389</data>
      <data key="e_physical_distance">6.2306981952266</data>
      <data key="e_classification">neighboring</data>
      <data key="e_source">MET142</data>
      <data key="e_target">LYS146</data>
    </edge>
    <edge source="n24" target="n175">
      <data key="e_weight">0.00361434818867803</data>
      <data key="e_physical_distance">32.8689884237407</data>
      <data key="e_classification">allosteric</data>
      <data key="e_source">ARG140</data>
      <data key="e_target">LYS199</data>
    </edge>
    <edge source="n37" target="n175">
      <data key="e_weight">0.0955929867140658</data>
      <data key="e_physical_distance">3.84117169624062</data>
      <data key="e_classification">neighboring</data>
      <data key="e_source">ASN200</data>
      <data key="e_target">LYS199</data>
    </edge>
    <edge source="n69" target="n175">
      <data key="e_weight">0.0200503750833049</data>
      <data key="e_physical_distance">11.180259388762</data>
      <data key="e_classification">allosteric</data>
      <data key="e_source">GLN257</data>
      <data key="e_target">LYS199</data>
    </edge>
    <edge source="n9" target="n176">
      <data key="e_weight">0.0392011964857748</data>
      <data key="e_physical_distance">3.83255789258296</data>
      <data key="e_classification">neighboring</data>
      <data key="e_source">ALA21</data>
      <data key="e_target">LYS20</data>
    </edge>
    <edge source="n80" target="n176">
      <data key="e_weight">0.0605417938738124</data>
      <data key="e_physical_distance">6.42608745660997</data>
      <data key="e_classification">neighboring</data>
      <data key="e_source">GLY22</data>
      <data key="e_target">LYS20</data>
    </edge>
    <edge source="n178" target="n177">
      <data key="e_weight">0.0678619629998759</data>
      <data key="e_physical_distance">5.94199461460543</data>
      <data key="e_classification">neighboring</data>
      <data key="e_source">LYS223</data>
      <data key="e_target">LYS220</data>
    </edge>
    <edge source="n265" target="n177">
      <data key="e_weight">0.0665003245316528</data>
      <data key="e_physical_distance">3.84864911365014</data>
      <data key="e_classification">neighboring</data>
      <data key="e_source">TRP219</data>
      <data key="e_target">LYS220</data>
    </edge>
    <edge source="n23" target="n178">
      <data key="e_weight">0.0242825764999258</data>
      <data key="e_physical_distance">30.5812377120351</data>
      <data key="e_classification">allosteric</data>
      <data key="e_source">ARG139</data>
      <data key="e_target">LYS223</data>
    </edge>
    <edge source="n39" target="n178">
      <data key="e_weight">0.0105347888283927</data>
      <data key="e_physical_distance">12.9450106218574</data>
      <data key="e_classification">allosteric</data>
      <data key="e_source">ASN235</data>
      <data key="e_target">LYS223</data>
    </edge>
    <edge source="n265" target="n178">
      <data key="e_weight">0.122515794159799</data>
      <data key="e_physical_distance">5.66114829341185</data>
      <data key="e_classification">neighboring</data>
      <data key="e_source">TRP219</data>
      <data key="e_target">LYS223</data>
    </edge>
    <edge source="n11" target="n179">
      <data key="e_weight">0.112404815455819</data>
      <data key="e_physical_distance">3.85577488969468</data>
      <data key="e_classification">neighboring</data>
      <data key="e_source">ALA225</data>
      <data key="e_target">LYS224</data>
    </edge>
    <edge source="n149" target="n179">
      <data key="e_weight">0.0862186923613777</data>
      <data key="e_physical_distance">5.49879986906234</data>
      <data key="e_classification">neighboring</data>
      <data key="e_source">LEU222</data>
      <data key="e_target">LYS224</data>
    </edge>
    <edge source="n273" target="n179">
      <data key="e_weight">0.0763334760700822</data>
      <data key="e_physical_distance">6.32032435876515</data>
      <data key="e_classification">neighboring</data>
      <data key="e_source">TYR226</data>
      <data key="e_target">LYS224</data>
    </edge>
    <edge source="n74" target="n180">
      <data key="e_weight">0.30698378366648</data>
      <data key="e_physical_distance">5.88748673034598</data>
      <data key="e_classification">neighboring</data>
      <data key="e_source">GLU227</data>
      <data key="e_target">LYS230</data>
    </edge>
    <edge source="n107" target="n180">
      <data key="e_weight">0.132474310222862</data>
      <data key="e_physical_distance">5.5529631729375</data>
      <data key="e_classification">neighboring</data>
      <data key="e_source">ILE228</data>
      <data key="e_target">LYS230</data>
    </edge>
    <edge source="n273" target="n180">
      <data key="e_weight">0.0693911543366247</data>
      <data key="e_physical_distance">5.73736873488187</data>
      <data key="e_classification">neighboring</data>
      <data key="e_source">TYR226</data>
      <data key="e_target">LYS230</data>
    </edge>
    <edge source="n38" target="n181">
      <data key="e_weight">0.0557105455160995</data>
      <data key="e_physical_distance">3.8288510025855</data>
      <data key="e_classification">neighboring</data>
      <data key="e_source">ASN231</data>
      <data key="e_target">LYS232</data>
    </edge>
    <edge source="n74" target="n181">
      <data key="e_weight">0.10308827961882</data>
      <data key="e_physical_distance">11.705485893375</data>
      <data key="e_classification">allosteric</data>
      <data key="e_source">GLU227</data>
      <data key="e_target">LYS232</data>
    </edge>
    <edge source="n94" target="n181">
      <data key="e_weight">0.106643830458218</data>
      <data key="e_physical_distance">11.7836242302612</data>
      <data key="e_classification">allosteric</data>
      <data key="e_source">ILE130</data>
      <data key="e_target">LYS232</data>
    </edge>
    <edge source="n39" target="n182">
      <data key="e_weight">0.0891749422340131</data>
      <data key="e_physical_distance">8.74755394381766</data>
      <data key="e_classification">neighboring</data>
      <data key="e_source">ASN235</data>
      <data key="e_target">LYS240</data>
    </edge>
    <edge source="n50" target="n182">
      <data key="e_weight">0.0872663903718143</data>
      <data key="e_physical_distance">6.30804248558932</data>
      <data key="e_classification">neighboring</data>
      <data key="e_source">ASP236</data>
      <data key="e_target">LYS240</data>
    </edge>
    <edge source="n184" target="n182">
      <data key="e_weight">0.0420475808384342</data>
      <data key="e_physical_distance">13.9935199288814</data>
      <data key="e_classification">allosteric</data>
      <data key="e_source">LYS308</data>
      <data key="e_target">LYS240</data>
    </edge>
    <edge source="n30" target="n183">
      <data key="e_weight">0.0598199428240002</data>
      <data key="e_physical_distance">6.7587794756154</data>
      <data key="e_classification">neighboring</data>
      <data key="e_source">ARG311</data>
      <data key="e_target">LYS307</data>
    </edge>
    <edge source="n157" target="n183">
      <data key="e_weight">0.0123470813109922</data>
      <data key="e_physical_distance">11.5561022840748</data>
      <data key="e_classification">allosteric</data>
      <data key="e_source">LEU314</data>
      <data key="e_target">LYS307</data>
    </edge>
    <edge source="n39" target="n184">
      <data key="e_weight">0.0194488033709343</data>
      <data key="e_physical_distance">12.8800970493238</data>
      <data key="e_classification">allosteric</data>
      <data key="e_source">ASN235</data>
      <data key="e_target">LYS308</data>
    </edge>
    <edge source="n107" target="n184">
      <data key="e_weight">0.0308249301856056</data>
      <data key="e_physical_distance">19.0971935110895</data>
      <data key="e_classification">allosteric</data>
      <data key="e_source">ILE228</data>
      <data key="e_target">LYS308</data>
    </edge>
    <edge source="n206" target="n184">
      <data key="e_weight">0.0696968569731009</data>
      <data key="e_physical_distance">28.3468957736116</data>
      <data key="e_classification">allosteric</data>
      <data key="e_source">PHE250</data>
      <data key="e_target">LYS308</data>
    </edge>
    <edge source="n186" target="n185">
      <data key="e_weight">0.0561266629728215</data>
      <data key="e_physical_distance">16.0032621674457</data>
      <data key="e_classification">allosteric</data>
      <data key="e_source">LYS58</data>
      <data key="e_target">LYS310</data>
    </edge>
    <edge source="n214" target="n185">
      <data key="e_weight">0.105729181212761</data>
      <data key="e_physical_distance">3.82827637455814</data>
      <data key="e_classification">neighboring</data>
      <data key="e_source">PHE309</data>
      <data key="e_target">LYS310</data>
    </edge>
    <edge source="n218" target="n186">
      <data key="e_weight">0.0941188296047275</data>
      <data key="e_physical_distance">5.08454521073419</data>
      <data key="e_classification">neighboring</data>
      <data key="e_source">PHE55</data>
      <data key="e_target">LYS58</data>
    </edge>
    <edge source="n273" target="n186">
      <data key="e_weight">0.0635868087675526</data>
      <data key="e_physical_distance">26.8062418104441</data>
      <data key="e_classification">allosteric</data>
      <data key="e_source">TYR226</data>
      <data key="e_target">LYS58</data>
    </edge>
    <edge source="n162" target="n187">
      <data key="e_weight">0.132257017860214</data>
      <data key="e_physical_distance">3.82143951934347</data>
      <data key="e_classification">neighboring</data>
      <data key="e_source">LEU59</data>
      <data key="e_target">LYS60</data>
    </edge>
    <edge source="n186" target="n187">
      <data key="e_weight">0.0498471928772591</data>
      <data key="e_physical_distance">5.62302409740524</data>
      <data key="e_classification">neighboring</data>
      <data key="e_source">LYS58</data>
      <data key="e_target">LYS60</data>
    </edge>
    <edge source="n23" target="n188">
      <data key="e_weight">0.00565057069045422</data>
      <data key="e_physical_distance">14.5260077103105</data>
      <data key="e_classification">allosteric</data>
      <data key="e_source">ARG139</data>
      <data key="e_target">MET134</data>
    </edge>
    <edge source="n222" target="n188">
      <data key="e_weight">0.0394621510208213</data>
      <data key="e_physical_distance">3.80952752976008</data>
      <data key="e_classification">neighboring</data>
      <data key="e_source">PRO133</data>
      <data key="e_target">MET134</data>
    </edge>
    <edge source="n286" target="n188">
      <data key="e_weight">0.00871073500952863</data>
      <data key="e_physical_distance">9.73380192935935</data>
      <data key="e_classification">neighboring</data>
      <data key="e_source">VAL131</data>
      <data key="e_target">MET134</data>
    </edge>
    <edge source="n23" target="n189">
      <data key="e_weight">0.0863407108033309</data>
      <data key="e_physical_distance">5.51048092275075</data>
      <data key="e_classification">neighboring</data>
      <data key="e_source">ARG139</data>
      <data key="e_target">MET142</data>
    </edge>
    <edge source="n24" target="n189">
      <data key="e_weight">0.0104662430209893</data>
      <data key="e_physical_distance">5.54123632414284</data>
      <data key="e_classification">neighboring</data>
      <data key="e_source">ARG140</data>
      <data key="e_target">MET142</data>
    </edge>
    <edge source="n107" target="n190">
      <data key="e_weight">0.0314194844540986</data>
      <data key="e_physical_distance">17.2123211682794</data>
      <data key="e_classification">allosteric</data>
      <data key="e_source">ILE228</data>
      <data key="e_target">MET243</data>
    </edge>
    <edge source="n206" target="n190">
      <data key="e_weight">0.0844139675965609</data>
      <data key="e_physical_distance">10.9710573783934</data>
      <data key="e_classification">allosteric</data>
      <data key="e_source">PHE250</data>
      <data key="e_target">MET243</data>
    </edge>
    <edge source="n91" target="n191">
      <data key="e_weight">0.0227314772756624</data>
      <data key="e_physical_distance">6.56542458642242</data>
      <data key="e_classification">neighboring</data>
      <data key="e_source">HSD256</data>
      <data key="e_target">MET284</data>
    </edge>
    <edge source="n206" target="n191">
      <data key="e_weight">0.0244136986787304</data>
      <data key="e_physical_distance">16.6325854875302</data>
      <data key="e_classification">allosteric</data>
      <data key="e_source">PHE250</data>
      <data key="e_target">MET284</data>
    </edge>
    <edge source="n115" target="n192">
      <data key="e_weight">0.0417472929769881</data>
      <data key="e_physical_distance">5.15708250855074</data>
      <data key="e_classification">neighboring</data>
      <data key="e_source">ILE27</data>
      <data key="e_target">MET30</data>
    </edge>
    <edge source="n294" target="n192">
      <data key="e_weight">0.180680114650297</data>
      <data key="e_physical_distance">3.86838467580462</data>
      <data key="e_classification">neighboring</data>
      <data key="e_source">VAL29</data>
      <data key="e_target">MET30</data>
    </edge>
    <edge source="n184" target="n193">
      <data key="e_weight">0.00301605112400839</data>
      <data key="e_physical_distance">11.3780754084335</data>
      <data key="e_classification">allosteric</data>
      <data key="e_source">LYS308</data>
      <data key="e_target">MET57</data>
    </edge>
    <edge source="n280" target="n193">
      <data key="e_weight">0.0759581094652279</data>
      <data key="e_physical_distance">3.84604992167289</data>
      <data key="e_classification">neighboring</data>
      <data key="e_source">TYR56</data>
      <data key="e_target">MET57</data>
    </edge>
    <edge source="n31" target="n194">
      <data key="e_weight">0.0660730547239661</data>
      <data key="e_physical_distance">5.51928437390211</data>
      <data key="e_classification">neighboring</data>
      <data key="e_source">ARG93</data>
      <data key="e_target">MET90</data>
    </edge>
    <edge source="n75" target="n194">
      <data key="e_weight">0.0174634814810528</data>
      <data key="e_physical_distance">3.87326735457288</data>
      <data key="e_classification">neighboring</data>
      <data key="e_source">GLU91</data>
      <data key="e_target">MET90</data>
    </edge>
    <edge source="n32" target="n195">
      <data key="e_weight">0.00596813832306438</data>
      <data key="e_physical_distance">3.83897121635472</data>
      <data key="e_classification">neighboring</data>
      <data key="e_source">ASN111</data>
      <data key="e_target">PHE110</data>
    </edge>
    <edge source="n285" target="n196">
      <data key="e_weight">0.0911768520909609</data>
      <data key="e_physical_distance">3.85421846812035</data>
      <data key="e_classification">neighboring</data>
      <data key="e_source">VAL116</data>
      <data key="e_target">PHE117</data>
    </edge>
    <edge source="n8" target="n197">
      <data key="e_weight">0.0140461178412099</data>
      <data key="e_physical_distance">6.97259636003691</data>
      <data key="e_classification">neighboring</data>
      <data key="e_source">ALA181</data>
      <data key="e_target">PHE170</data>
    </edge>
    <edge source="n207" target="n197">
      <data key="e_weight">0.0196039982678375</data>
      <data key="e_physical_distance">33.2809765481724</data>
      <data key="e_classification">allosteric</data>
      <data key="e_source">PHE251</data>
      <data key="e_target">PHE170</data>
    </edge>
    <edge source="n72" target="n198">
      <data key="e_weight">0.0144083475681052</data>
      <data key="e_physical_distance">6.46019349555414</data>
      <data key="e_classification">neighboring</data>
      <data key="e_source">GLU173</data>
      <data key="e_target">PHE171</data>
    </edge>
    <edge source="n100" target="n198">
      <data key="e_weight">0.339269567499852</data>
      <data key="e_physical_distance">3.85286906084284</data>
      <data key="e_classification">neighboring</data>
      <data key="e_source">ILE172</data>
      <data key="e_target">PHE171</data>
    </edge>
    <edge source="n88" target="n199">
      <data key="e_weight">0.0846533079838615</data>
      <data key="e_physical_distance">5.26571932408099</data>
      <data key="e_classification">neighboring</data>
      <data key="e_source">HSD166</data>
      <data key="e_target">PHE182</data>
    </edge>
    <edge source="n107" target="n199">
      <data key="e_weight">0.0402613708647363</data>
      <data key="e_physical_distance">49.5788906693161</data>
      <data key="e_classification">allosteric</data>
      <data key="e_source">ILE228</data>
      <data key="e_target">PHE182</data>
    </edge>
    <edge source="n37" target="n200">
      <data key="e_weight">0.0122644585078162</data>
      <data key="e_physical_distance">5.46981718158843</data>
      <data key="e_classification">neighboring</data>
      <data key="e_source">ASN200</data>
      <data key="e_target">PHE204</data>
    </edge>
    <edge source="n79" target="n200">
      <data key="e_weight">0.0131457334458509</data>
      <data key="e_physical_distance">3.83951819894111</data>
      <data key="e_classification">neighboring</data>
      <data key="e_source">GLY203</data>
      <data key="e_target">PHE204</data>
    </edge>
    <edge source="n145" target="n201">
      <data key="e_weight">0.000966390930948101</data>
      <data key="e_physical_distance">3.8577195336105</data>
      <data key="e_classification">neighboring</data>
      <data key="e_source">LEU205</data>
      <data key="e_target">PHE206</data>
    </edge>
    <edge source="n226" target="n201">
      <data key="e_weight">0.0307474699191626</data>
      <data key="e_physical_distance">3.85816018329981</data>
      <data key="e_classification">neighboring</data>
      <data key="e_source">PRO207</data>
      <data key="e_target">PHE206</data>
    </edge>
    <edge source="n74" target="n202">
      <data key="e_weight">0.0234359005614325</data>
      <data key="e_physical_distance">28.3188612059172</data>
      <data key="e_classification">allosteric</data>
      <data key="e_source">GLU227</data>
      <data key="e_target">PHE208</data>
    </edge>
    <edge source="n206" target="n202">
      <data key="e_weight">0.0185007471101563</data>
      <data key="e_physical_distance">8.05999379652367</data>
      <data key="e_classification">neighboring</data>
      <data key="e_source">PHE250</data>
      <data key="e_target">PHE208</data>
    </edge>
    <edge source="n39" target="n203">
      <data key="e_weight">0.0365970211952031</data>
      <data key="e_physical_distance">6.11320701432563</data>
      <data key="e_classification">neighboring</data>
      <data key="e_source">ASN235</data>
      <data key="e_target">PHE239</data>
    </edge>
    <edge source="n107" target="n203">
      <data key="e_weight">0.000694529146617759</data>
      <data key="e_physical_distance">12.4917812981176</data>
      <data key="e_classification">allosteric</data>
      <data key="e_source">ILE228</data>
      <data key="e_target">PHE239</data>
    </edge>
    <edge source="n273" target="n203">
      <data key="e_weight">0.0112884558076482</data>
      <data key="e_physical_distance">15.358639262643</data>
      <data key="e_classification">allosteric</data>
      <data key="e_source">TYR226</data>
      <data key="e_target">PHE239</data>
    </edge>
    <edge source="n206" target="n204">
      <data key="e_weight">0.0507139369317894</data>
      <data key="e_physical_distance">5.77903971261663</data>
      <data key="e_classification">neighboring</data>
      <data key="e_source">PHE250</data>
      <data key="e_target">PHE248</data>
    </edge>
    <edge source="n296" target="n204">
      <data key="e_weight">0.131018034710084</data>
      <data key="e_physical_distance">16.9059930202281</data>
      <data key="e_classification">allosteric</data>
      <data key="e_source">VAL41</data>
      <data key="e_target">PHE248</data>
    </edge>
    <edge source="n207" target="n205">
      <data key="e_weight">0.0818586595346</data>
      <data key="e_physical_distance">5.63548578207771</data>
      <data key="e_classification">neighboring</data>
      <data key="e_source">PHE251</data>
      <data key="e_target">PHE249</data>
    </edge>
    <edge source="n266" target="n205">
      <data key="e_weight">0.00802700796432314</data>
      <data key="e_physical_distance">6.34246797390417</data>
      <data key="e_classification">neighboring</data>
      <data key="e_source">TRP253</data>
      <data key="e_target">PHE249</data>
    </edge>
    <edge source="n56" target="n206">
      <data key="e_weight">0.0943450710830464</data>
      <data key="e_physical_distance">15.3404465384812</data>
      <data key="e_classification">allosteric</data>
      <data key="e_source">ASP74</data>
      <data key="e_target">PHE250</data>
    </edge>
    <edge source="n74" target="n206">
      <data key="e_weight">0.139629510092706</data>
      <data key="e_physical_distance">30.5607984188895</data>
      <data key="e_classification">allosteric</data>
      <data key="e_source">GLU227</data>
      <data key="e_target">PHE250</data>
    </edge>
    <edge source="n149" target="n207">
      <data key="e_weight">0.0406114727773303</data>
      <data key="e_physical_distance">23.2098793620303</data>
      <data key="e_classification">allosteric</data>
      <data key="e_source">LEU222</data>
      <data key="e_target">PHE251</data>
    </edge>
    <edge source="n206" target="n207">
      <data key="e_weight">0.392724970955499</data>
      <data key="e_physical_distance">3.853997924234</data>
      <data key="e_classification">neighboring</data>
      <data key="e_source">PHE250</data>
      <data key="e_target">PHE251</data>
    </edge>
    <edge source="n113" target="n208">
      <data key="e_weight">0.0169947843280042</data>
      <data key="e_physical_distance">3.8236239354832</data>
      <data key="e_classification">neighboring</data>
      <data key="e_source">ILE258</data>
      <data key="e_target">PHE259</data>
    </edge>
    <edge source="n191" target="n208">
      <data key="e_weight">0.000865714104047479</data>
      <data key="e_physical_distance">6.18486054814496</data>
      <data key="e_classification">neighboring</data>
      <data key="e_source">MET284</data>
      <data key="e_target">PHE259</data>
    </edge>
    <edge source="n69" target="n209">
      <data key="e_weight">0.0119789121015104</data>
      <data key="e_physical_distance">6.23308912177582</data>
      <data key="e_classification">neighboring</data>
      <data key="e_source">GLN257</data>
      <data key="e_target">PHE261</data>
    </edge>
    <edge source="n40" target="n210">
      <data key="e_weight">0.0645042187734723</data>
      <data key="e_physical_distance">5.32326027918981</data>
      <data key="e_classification">neighboring</data>
      <data key="e_source">ASN25</data>
      <data key="e_target">PHE28</data>
    </edge>
    <edge source="n294" target="n210">
      <data key="e_weight">0.0296573958769188</data>
      <data key="e_physical_distance">3.87764103547505</data>
      <data key="e_classification">neighboring</data>
      <data key="e_source">VAL29</data>
      <data key="e_target">PHE28</data>
    </edge>
    <edge source="n39" target="n211">
      <data key="e_weight">0.00934298097368965</data>
      <data key="e_physical_distance">26.3110585115841</data>
      <data key="e_classification">allosteric</data>
      <data key="e_source">ASN235</data>
      <data key="e_target">PHE293</data>
    </edge>
    <edge source="n206" target="n211">
      <data key="e_weight">0.0269745450141362</data>
      <data key="e_physical_distance">11.6265300068421</data>
      <data key="e_classification">allosteric</data>
      <data key="e_source">PHE250</data>
      <data key="e_target">PHE293</data>
    </edge>
    <edge source="n43" target="n212">
      <data key="e_weight">0.0592934768502103</data>
      <data key="e_physical_distance">5.33967227458765</data>
      <data key="e_classification">neighboring</data>
      <data key="e_source">ASN298</data>
      <data key="e_target">PHE301</data>
    </edge>
    <edge source="n155" target="n212">
      <data key="e_weight">0.0383727256144831</data>
      <data key="e_physical_distance">3.85860078266721</data>
      <data key="e_classification">neighboring</data>
      <data key="e_source">LEU300</data>
      <data key="e_target">PHE301</data>
    </edge>
    <edge source="n24" target="n213">
      <data key="e_weight">0.0269828790844615</data>
      <data key="e_physical_distance">28.321950850886</data>
      <data key="e_classification">allosteric</data>
      <data key="e_source">ARG140</data>
      <data key="e_target">PHE304</data>
    </edge>
    <edge source="n39" target="n213">
      <data key="e_weight">0.0328549350168847</data>
      <data key="e_physical_distance">11.2385141366642</data>
      <data key="e_classification">allosteric</data>
      <data key="e_source">ASN235</data>
      <data key="e_target">PHE304</data>
    </edge>
    <edge source="n215" target="n214">
      <data key="e_weight">0.116454273638726</data>
      <data key="e_physical_distance">5.96652327574443</data>
      <data key="e_classification">neighboring</data>
      <data key="e_source">PHE313</data>
      <data key="e_target">PHE309</data>
    </edge>
    <edge source="n273" target="n214">
      <data key="e_weight">0.00847835362319359</data>
      <data key="e_physical_distance">22.7514285265783</data>
      <data key="e_classification">allosteric</data>
      <data key="e_source">TYR226</data>
      <data key="e_target">PHE309</data>
    </edge>
    <edge source="n149" target="n215">
      <data key="e_weight">0.0204453970498158</data>
      <data key="e_physical_distance">27.7835094975419</data>
      <data key="e_classification">allosteric</data>
      <data key="e_source">LEU222</data>
      <data key="e_target">PHE313</data>
    </edge>
    <edge source="n158" target="n215">
      <data key="e_weight">0.134291726430988</data>
      <data key="e_physical_distance">5.18062737513518</data>
      <data key="e_classification">neighboring</data>
      <data key="e_source">LEU316</data>
      <data key="e_target">PHE313</data>
    </edge>
    <edge source="n159" target="n215">
      <data key="e_weight">0.0960397097890535</data>
      <data key="e_physical_distance">6.44364027549645</data>
      <data key="e_classification">neighboring</data>
      <data key="e_source">LEU317</data>
      <data key="e_target">PHE313</data>
    </edge>
    <edge source="n161" target="n216">
      <data key="e_weight">0.0161248998086171</data>
      <data key="e_physical_distance">14.1395155503999</data>
      <data key="e_classification">allosteric</data>
      <data key="e_source">LEU48</data>
      <data key="e_target">PHE39</data>
    </edge>
    <edge source="n161" target="n217">
      <data key="e_weight">0.0574899975105666</data>
      <data key="e_physical_distance">6.1581003564411</data>
      <data key="e_classification">neighboring</data>
      <data key="e_source">LEU48</data>
      <data key="e_target">PHE44</data>
    </edge>
    <edge source="n295" target="n217">
      <data key="e_weight">0.00610626985672015</data>
      <data key="e_physical_distance">6.75802485938015</data>
      <data key="e_classification">neighboring</data>
      <data key="e_source">VAL40</data>
      <data key="e_target">PHE44</data>
    </edge>
    <edge source="n15" target="n218">
      <data key="e_weight">0.0758932235603687</data>
      <data key="e_physical_distance">30.5586747094831</data>
      <data key="e_classification">allosteric</data>
      <data key="e_source">ALA291</data>
      <data key="e_target">PHE55</data>
    </edge>
    <edge source="n280" target="n218">
      <data key="e_weight">0.0375779086984532</data>
      <data key="e_physical_distance">3.84927265856811</data>
      <data key="e_classification">neighboring</data>
      <data key="e_source">TYR56</data>
      <data key="e_target">PHE55</data>
    </edge>
    <edge source="n300" target="n219">
      <data key="e_weight">0.0172167256475316</data>
      <data key="e_physical_distance">6.74118683912559</data>
      <data key="e_classification">neighboring</data>
      <data key="e_source">VAL62</data>
      <data key="e_target">PHE66</data>
    </edge>
    <edge source="n65" target="n220">
      <data key="e_weight">0.0153322238194209</data>
      <data key="e_physical_distance">3.84588091339292</data>
      <data key="e_classification">neighboring</data>
      <data key="e_source">CYS76</data>
      <data key="e_target">PHE77</data>
    </edge>
    <edge source="n262" target="n220">
      <data key="e_weight">0.0532961616147884</data>
      <data key="e_physical_distance">5.5665608772383</data>
      <data key="e_classification">neighboring</data>
      <data key="e_source">THR80</data>
      <data key="e_target">PHE77</data>
    </edge>
    <edge source="n86" target="n221">
      <data key="e_weight">0.379697157043848</data>
      <data key="e_physical_distance">3.85106478782167</data>
      <data key="e_classification">neighboring</data>
      <data key="e_source">GLY97</data>
      <data key="e_target">PHE96</data>
    </edge>
    <edge source="n171" target="n221">
      <data key="e_weight">0.002563316373818</data>
      <data key="e_physical_distance">7.86492212294566</data>
      <data key="e_classification">neighboring</data>
      <data key="e_source">LEU83</data>
      <data key="e_target">PHE96</data>
    </edge>
    <edge source="n39" target="n222">
      <data key="e_weight">0.0172690211041444</data>
      <data key="e_physical_distance">11.9297191920011</data>
      <data key="e_classification">allosteric</data>
      <data key="e_source">ASN235</data>
      <data key="e_target">PRO133</data>
    </edge>
    <edge source="n87" target="n222">
      <data key="e_weight">0.037051003541769</data>
      <data key="e_physical_distance">3.89386697256082</data>
      <data key="e_classification">neighboring</data>
      <data key="e_source">HSD132</data>
      <data key="e_target">PRO133</data>
    </edge>
    <edge source="n7" target="n223">
      <data key="e_weight">0.0065953562198588</data>
      <data key="e_physical_distance">3.86036267726233</data>
      <data key="e_classification">neighboring</data>
      <data key="e_source">ALA163</data>
      <data key="e_target">PRO162</data>
    </edge>
    <edge source="n286" target="n223">
      <data key="e_weight">0.0311904430627634</data>
      <data key="e_physical_distance">38.9625114693599</data>
      <data key="e_classification">allosteric</data>
      <data key="e_source">VAL131</data>
      <data key="e_target">PRO162</data>
    </edge>
    <edge source="n60" target="n224">
      <data key="e_weight">0.0224234497209052</data>
      <data key="e_physical_distance">3.88570456931559</data>
      <data key="e_classification">neighboring</data>
      <data key="e_source">CYS18</data>
      <data key="e_target">PRO19</data>
    </edge>
    <edge source="n80" target="n224">
      <data key="e_weight">0.00959976499071129</data>
      <data key="e_physical_distance">9.30297264319315</data>
      <data key="e_classification">neighboring</data>
      <data key="e_source">GLY22</data>
      <data key="e_target">PRO19</data>
    </edge>
    <edge source="n15" target="n225">
      <data key="e_weight">0.0440880611214451</data>
      <data key="e_physical_distance">21.8931473297011</data>
      <data key="e_classification">allosteric</data>
      <data key="e_source">ALA291</data>
      <data key="e_target">PRO192</data>
    </edge>
    <edge source="n286" target="n225">
      <data key="e_weight">0.0324360235559515</data>
      <data key="e_physical_distance">41.1129055163947</data>
      <data key="e_classification">allosteric</data>
      <data key="e_source">VAL131</data>
      <data key="e_target">PRO192</data>
    </edge>
    <edge source="n15" target="n226">
      <data key="e_weight">0.0232268262509826</data>
      <data key="e_physical_distance">16.7738397512317</data>
      <data key="e_classification">allosteric</data>
      <data key="e_source">ALA291</data>
      <data key="e_target">PRO207</data>
    </edge>
    <edge source="n39" target="n227">
      <data key="e_weight">0.0248622724910697</data>
      <data key="e_physical_distance">6.09856540507684</data>
      <data key="e_classification">neighboring</data>
      <data key="e_source">ASN235</data>
      <data key="e_target">PRO233</data>
    </edge>
    <edge source="n107" target="n227">
      <data key="e_weight">0.085657111132466</data>
      <data key="e_physical_distance">10.2144113878383</data>
      <data key="e_classification">allosteric</data>
      <data key="e_source">ILE228</data>
      <data key="e_target">PRO233</data>
    </edge>
    <edge source="n181" target="n227">
      <data key="e_weight">0.0287064676926603</data>
      <data key="e_physical_distance">3.84199167099566</data>
      <data key="e_classification">neighboring</data>
      <data key="e_source">LYS232</data>
      <data key="e_target">PRO233</data>
    </edge>
    <edge source="n24" target="n228">
      <data key="e_weight">0.0195260743944357</data>
      <data key="e_physical_distance">40.5188375943832</data>
      <data key="e_classification">allosteric</data>
      <data key="e_source">ARG140</data>
      <data key="e_target">PRO255</data>
    </edge>
    <edge source="n206" target="n228">
      <data key="e_weight">0.128313168148882</data>
      <data key="e_physical_distance">9.80055610667068</data>
      <data key="e_classification">neighboring</data>
      <data key="e_source">PHE250</data>
      <data key="e_target">PRO255</data>
    </edge>
    <edge source="n120" target="n229">
      <data key="e_weight">0.0251412219784069</data>
      <data key="e_physical_distance">3.86779006669183</data>
      <data key="e_classification">neighboring</data>
      <data key="e_source">ILE286</data>
      <data key="e_target">PRO285</data>
    </edge>
    <edge source="n191" target="n229">
      <data key="e_weight">0.00738159394057462</data>
      <data key="e_physical_distance">3.9004615111548</data>
      <data key="e_classification">neighboring</data>
      <data key="e_source">MET284</data>
      <data key="e_target">PRO285</data>
    </edge>
    <edge source="n107" target="n230">
      <data key="e_weight">0.0229586703163813</data>
      <data key="e_physical_distance">26.414325658627</data>
      <data key="e_classification">allosteric</data>
      <data key="e_source">ILE228</data>
      <data key="e_target">PRO299</data>
    </edge>
    <edge source="n206" target="n230">
      <data key="e_weight">0.0439720083757359</data>
      <data key="e_physical_distance">16.5402085839327</data>
      <data key="e_classification">allosteric</data>
      <data key="e_source">PHE250</data>
      <data key="e_target">PRO299</data>
    </edge>
    <edge source="n245" target="n231">
      <data key="e_weight">0.0223290832388358</data>
      <data key="e_physical_distance">6.15497359864362</data>
      <data key="e_classification">neighboring</data>
      <data key="e_source">SER36</data>
      <data key="e_target">PRO32</data>
    </edge>
    <edge source="n260" target="n231">
      <data key="e_weight">0.057479844491885</data>
      <data key="e_physical_distance">3.83730374090975</data>
      <data key="e_classification">neighboring</data>
      <data key="e_source">THR33</data>
      <data key="e_target">PRO32</data>
    </edge>
    <edge source="n274" target="n232">
      <data key="e_weight">0.0174870857373986</data>
      <data key="e_physical_distance">18.1995329610405</data>
      <data key="e_classification">allosteric</data>
      <data key="e_source">TYR26</data>
      <data key="e_target">PRO82</data>
    </edge>
    <edge source="n86" target="n233">
      <data key="e_weight">0.0752975938982438</data>
      <data key="e_physical_distance">5.68500659630225</data>
      <data key="e_classification">neighboring</data>
      <data key="e_source">GLY97</data>
      <data key="e_target">PRO95</data>
    </edge>
    <edge source="n221" target="n233">
      <data key="e_weight">0.0804740023716213</data>
      <data key="e_physical_distance">3.84954542770962</data>
      <data key="e_classification">neighboring</data>
      <data key="e_source">PHE96</data>
      <data key="e_target">PRO95</data>
    </edge>
    <edge source="n57" target="n234">
      <data key="e_weight">0.0377403573348561</data>
      <data key="e_physical_distance">6.04990909022606</data>
      <data key="e_classification">neighboring</data>
      <data key="e_source">CYS101</data>
      <data key="e_target">SER105</data>
    </edge>
    <edge source="n236" target="n234">
      <data key="e_weight">0.168373022243297</data>
      <data key="e_physical_distance">6.20201580133428</data>
      <data key="e_classification">neighboring</data>
      <data key="e_source">SER109</data>
      <data key="e_target">SER105</data>
    </edge>
    <edge source="n92" target="n235">
      <data key="e_weight">0.013391172566494</data>
      <data key="e_physical_distance">6.26570028009639</data>
      <data key="e_classification">neighboring</data>
      <data key="e_source">ILE103</data>
      <data key="e_target">SER107</data>
    </edge>
    <edge source="n100" target="n236">
      <data key="e_weight">0.0859335174742802</data>
      <data key="e_physical_distance">23.8690887970195</data>
      <data key="e_classification">allosteric</data>
      <data key="e_source">ILE172</data>
      <data key="e_target">SER109</data>
    </edge>
    <edge source="n284" target="n236">
      <data key="e_weight">0.0436493358359883</data>
      <data key="e_physical_distance">3.84316276001941</data>
      <data key="e_classification">neighboring</data>
      <data key="e_source">VAL108</data>
      <data key="e_target">SER109</data>
    </edge>
    <edge source="n24" target="n237">
      <data key="e_weight">0.0274514807387501</data>
      <data key="e_physical_distance">23.8085488848019</data>
      <data key="e_classification">allosteric</data>
      <data key="e_source">ARG140</data>
      <data key="e_target">SER115</data>
    </edge>
    <edge source="n206" target="n237">
      <data key="e_weight">0.0760403001256796</data>
      <data key="e_physical_distance">10.6165389840569</data>
      <data key="e_classification">allosteric</data>
      <data key="e_source">PHE250</data>
      <data key="e_target">SER115</data>
    </edge>
    <edge source="n24" target="n238">
      <data key="e_weight">0.0476726910231708</data>
      <data key="e_physical_distance">19.0094344997425</data>
      <data key="e_classification">allosteric</data>
      <data key="e_source">ARG140</data>
      <data key="e_target">SER123</data>
    </edge>
    <edge source="n272" target="n238">
      <data key="e_weight">0.0710940377735232</data>
      <data key="e_physical_distance">6.6118303063524</data>
      <data key="e_classification">neighboring</data>
      <data key="e_source">TYR215</data>
      <data key="e_target">SER123</data>
    </edge>
    <edge source="n22" target="n239">
      <data key="e_weight">0.00888046424927623</data>
      <data key="e_physical_distance">3.81104972415738</data>
      <data key="e_classification">neighboring</data>
      <data key="e_source">ARG137</data>
      <data key="e_target">SER136</data>
    </edge>
    <edge source="n107" target="n239">
      <data key="e_weight">0.00612508092597507</data>
      <data key="e_physical_distance">16.2350515859975</data>
      <data key="e_classification">allosteric</data>
      <data key="e_source">ILE228</data>
      <data key="e_target">SER136</data>
    </edge>
    <edge source="n135" target="n239">
      <data key="e_weight">0.0188185628462921</data>
      <data key="e_physical_distance">5.32341056090923</data>
      <data key="e_classification">neighboring</data>
      <data key="e_source">LEU138</data>
      <data key="e_target">SER136</data>
    </edge>
    <edge source="n6" target="n240">
      <data key="e_weight">0.0205044847241117</data>
      <data key="e_physical_distance">3.85908020129149</data>
      <data key="e_classification">neighboring</data>
      <data key="e_source">ALA159</data>
      <data key="e_target">SER160</data>
    </edge>
    <edge source="n236" target="n240">
      <data key="e_weight">0.0593629657943321</data>
      <data key="e_physical_distance">5.27592645892643</data>
      <data key="e_classification">neighboring</data>
      <data key="e_source">SER109</data>
      <data key="e_target">SER160</data>
    </edge>
    <edge source="n23" target="n241">
      <data key="e_weight">0.109349512674342</data>
      <data key="e_physical_distance">51.5985532742925</data>
      <data key="e_classification">allosteric</data>
      <data key="e_source">ARG139</data>
      <data key="e_target">SER186</data>
    </edge>
    <edge source="n73" target="n241">
      <data key="e_weight">0.0501906564969274</data>
      <data key="e_physical_distance">3.7874133653458</data>
      <data key="e_classification">neighboring</data>
      <data key="e_source">GLU185</data>
      <data key="e_target">SER186</data>
    </edge>
    <edge source="n36" target="n242">
      <data key="e_weight">0.206912209758125</data>
      <data key="e_physical_distance">3.82973889449398</data>
      <data key="e_classification">neighboring</data>
      <data key="e_source">ASN188</data>
      <data key="e_target">SER189</data>
    </edge>
    <edge source="n273" target="n242">
      <data key="e_weight">0.0433253163416168</data>
      <data key="e_physical_distance">58.5587858480689</data>
      <data key="e_classification">allosteric</data>
      <data key="e_source">TYR226</data>
      <data key="e_target">SER189</data>
    </edge>
    <edge source="n27" target="n243">
      <data key="e_weight">0.0184349544022422</data>
      <data key="e_physical_distance">18.6464929678479</data>
      <data key="e_classification">allosteric</data>
      <data key="e_source">ARG234</data>
      <data key="e_target">SER214</data>
    </edge>
    <edge source="n39" target="n243">
      <data key="e_weight">0.0157763610393982</data>
      <data key="e_physical_distance">15.0093370939559</data>
      <data key="e_classification">allosteric</data>
      <data key="e_source">ASN235</data>
      <data key="e_target">SER214</data>
    </edge>
    <edge source="n15" target="n244">
      <data key="e_weight">0.0332793070614341</data>
      <data key="e_physical_distance">4.71463678346488</data>
      <data key="e_classification">neighboring</data>
      <data key="e_source">ALA291</data>
      <data key="e_target">SER252</data>
    </edge>
    <edge source="n207" target="n244">
      <data key="e_weight">0.0942663519119382</data>
      <data key="e_physical_distance">3.87192458604245</data>
      <data key="e_classification">neighboring</data>
      <data key="e_source">PHE251</data>
      <data key="e_target">SER252</data>
    </edge>
    <edge source="n44" target="n246">
      <data key="e_weight">0.0172274026839043</data>
      <data key="e_physical_distance">3.85655286493003</data>
      <data key="e_classification">neighboring</data>
      <data key="e_source">ASN46</data>
      <data key="e_target">SER47</data>
    </edge>
    <edge source="n126" target="n246">
      <data key="e_weight">0.0262217699605613</data>
      <data key="e_physical_distance">6.2059729293641</data>
      <data key="e_classification">neighboring</data>
      <data key="e_source">ILE43</data>
      <data key="e_target">SER47</data>
    </edge>
    <edge source="n180" target="n247">
      <data key="e_weight">0.0105980660344889</data>
      <data key="e_physical_distance">20.3614881577944</data>
      <data key="e_classification">allosteric</data>
      <data key="e_source">LYS230</data>
      <data key="e_target">SER64</data>
    </edge>
    <edge source="n285" target="n248">
      <data key="e_weight">0.0196661679173307</data>
      <data key="e_physical_distance">6.26859633410863</data>
      <data key="e_classification">neighboring</data>
      <data key="e_source">VAL116</data>
      <data key="e_target">THR120</data>
    </edge>
    <edge source="n24" target="n249">
      <data key="e_weight">0.0597833565285404</data>
      <data key="e_physical_distance">3.87325444555351</data>
      <data key="e_classification">neighboring</data>
      <data key="e_source">ARG140</data>
      <data key="e_target">THR141</data>
    </edge>
    <edge source="n135" target="n249">
      <data key="e_weight">0.136284023452</data>
      <data key="e_physical_distance">4.98931859074964</data>
      <data key="e_classification">neighboring</data>
      <data key="e_source">LEU138</data>
      <data key="e_target">THR141</data>
    </edge>
    <edge source="n288" target="n250">
      <data key="e_weight">0.017727800531902</data>
      <data key="e_physical_distance">3.871821276867</data>
      <data key="e_classification">neighboring</data>
      <data key="e_source">VAL147</data>
      <data key="e_target">THR148</data>
    </edge>
    <edge source="n34" target="n251">
      <data key="e_weight">0.0770413341758397</data>
      <data key="e_physical_distance">3.86455689568675</data>
      <data key="e_classification">neighboring</data>
      <data key="e_source">ASN174</data>
      <data key="e_target">THR175</data>
    </edge>
    <edge source="n35" target="n251">
      <data key="e_weight">0.0691283857169337</data>
      <data key="e_physical_distance">3.86226617415216</data>
      <data key="e_classification">neighboring</data>
      <data key="e_source">ASN176</data>
      <data key="e_target">THR175</data>
    </edge>
    <edge source="n100" target="n252">
      <data key="e_weight">0.0897224134057247</data>
      <data key="e_physical_distance">6.32950235010621</data>
      <data key="e_classification">neighboring</data>
      <data key="e_source">ILE172</data>
      <data key="e_target">THR178</data>
    </edge>
    <edge source="n290" target="n252">
      <data key="e_weight">0.0154724897619604</data>
      <data key="e_physical_distance">3.86785470254507</data>
      <data key="e_classification">neighboring</data>
      <data key="e_source">VAL179</data>
      <data key="e_target">THR178</data>
    </edge>
    <edge source="n102" target="n253">
      <data key="e_weight">0.0144670980220971</data>
      <data key="e_physical_distance">5.97217715745272</data>
      <data key="e_classification">neighboring</data>
      <data key="e_source">ILE193</data>
      <data key="e_target">THR190</data>
    </edge>
    <edge source="n141" target="n253">
      <data key="e_weight">0.0537837464475335</data>
      <data key="e_physical_distance">3.871821276867</data>
      <data key="e_classification">neighboring</data>
      <data key="e_source">LEU191</data>
      <data key="e_target">THR190</data>
    </edge>
    <edge source="n77" target="n254">
      <data key="e_weight">0.0124475639836347</data>
      <data key="e_physical_distance">6.14672270401065</data>
      <data key="e_classification">neighboring</data>
      <data key="e_source">GLY194</data>
      <data key="e_target">THR198</data>
    </edge>
    <edge source="n274" target="n254">
      <data key="e_weight">0.00420089041643875</data>
      <data key="e_physical_distance">34.2815839774069</data>
      <data key="e_classification">allosteric</data>
      <data key="e_source">TYR26</data>
      <data key="e_target">THR198</data>
    </edge>
    <edge source="n147" target="n255">
      <data key="e_weight">0.0226538016410816</data>
      <data key="e_physical_distance">3.87136926680988</data>
      <data key="e_classification">neighboring</data>
      <data key="e_source">LEU212</data>
      <data key="e_target">THR213</data>
    </edge>
    <edge source="n184" target="n255">
      <data key="e_weight">0.00588569542472199</data>
      <data key="e_physical_distance">29.6821309881888</data>
      <data key="e_classification">allosteric</data>
      <data key="e_source">LYS308</data>
      <data key="e_target">THR213</data>
    </edge>
    <edge source="n147" target="n256">
      <data key="e_weight">0.105660858394122</data>
      <data key="e_physical_distance">6.27625684624204</data>
      <data key="e_classification">neighboring</data>
      <data key="e_source">LEU212</data>
      <data key="e_target">THR216</data>
    </edge>
    <edge source="n272" target="n256">
      <data key="e_weight">0.0162446406181125</data>
      <data key="e_physical_distance">3.8425382236225</data>
      <data key="e_classification">neighboring</data>
      <data key="e_source">TYR215</data>
      <data key="e_target">THR216</data>
    </edge>
    <edge source="n29" target="n257">
      <data key="e_weight">0.042866600979318</data>
      <data key="e_physical_distance">16.6145297857026</data>
      <data key="e_classification">allosteric</data>
      <data key="e_source">ARG275</data>
      <data key="e_target">THR260</data>
    </edge>
    <edge source="n91" target="n257">
      <data key="e_weight">0.116833119440127</data>
      <data key="e_physical_distance">5.96327091452334</data>
      <data key="e_classification">neighboring</data>
      <data key="e_source">HSD256</data>
      <data key="e_target">THR260</data>
    </edge>
    <edge source="n54" target="n258">
      <data key="e_weight">0.0433338498451595</data>
      <data key="e_physical_distance">6.06459396827191</data>
      <data key="e_classification">neighboring</data>
      <data key="e_source">ASP278</data>
      <data key="e_target">THR282</data>
    </edge>
    <edge source="n90" target="n258">
      <data key="e_weight">0.0408824573995686</data>
      <data key="e_physical_distance">7.41370352792719</data>
      <data key="e_classification">neighboring</data>
      <data key="e_source">HSD24</data>
      <data key="e_target">THR282</data>
    </edge>
    <edge source="n91" target="n259">
      <data key="e_weight">0.0349051778741712</data>
      <data key="e_physical_distance">4.94355135504831</data>
      <data key="e_classification">neighboring</data>
      <data key="e_source">HSD256</data>
      <data key="e_target">THR287</data>
    </edge>
    <edge source="n210" target="n260">
      <data key="e_weight">0.0213506225290599</data>
      <data key="e_physical_distance">9.18543956487658</data>
      <data key="e_classification">neighboring</data>
      <data key="e_source">PHE28</data>
      <data key="e_target">THR33</data>
    </edge>
    <edge source="n294" target="n260">
      <data key="e_weight">0.490802869431251</data>
      <data key="e_physical_distance">6.62083076358247</data>
      <data key="e_classification">neighboring</data>
      <data key="e_source">VAL29</data>
      <data key="e_target">THR33</data>
    </edge>
    <edge source="n15" target="n261">
      <data key="e_weight">0.0921068868812692</data>
      <data key="e_physical_distance">28.9613362951367</data>
      <data key="e_classification">allosteric</data>
      <data key="e_source">ALA291</data>
      <data key="e_target">THR61</data>
    </edge>
    <edge source="n247" target="n261">
      <data key="e_weight">0.10435884535936</data>
      <data key="e_physical_distance">5.40516419732093</data>
      <data key="e_classification">neighboring</data>
      <data key="e_source">SER64</data>
      <data key="e_target">THR61</data>
    </edge>
    <edge source="n92" target="n262">
      <data key="e_weight">0.0352714456006994</data>
      <data key="e_physical_distance">8.48644802022613</data>
      <data key="e_classification">neighboring</data>
      <data key="e_source">ILE103</data>
      <data key="e_target">THR80</data>
    </edge>
    <edge source="n15" target="n263">
      <data key="e_weight">0.0175842887475397</data>
      <data key="e_physical_distance">16.8092980222257</data>
      <data key="e_classification">allosteric</data>
      <data key="e_source">ALA291</data>
      <data key="e_target">THR88</data>
    </edge>
    <edge source="n274" target="n263">
      <data key="e_weight">0.0127596417740365</data>
      <data key="e_physical_distance">10.5873651113013</data>
      <data key="e_classification">allosteric</data>
      <data key="e_source">TYR26</data>
      <data key="e_target">THR88</data>
    </edge>
    <edge source="n45" target="n264">
      <data key="e_weight">0.0134508735991639</data>
      <data key="e_physical_distance">8.96618090381853</data>
      <data key="e_classification">neighboring</data>
      <data key="e_source">ASN69</data>
      <data key="e_target">TRP153</data>
    </edge>
    <edge source="n24" target="n265">
      <data key="e_weight">0.0447803238999704</data>
      <data key="e_physical_distance">26.9499128013432</data>
      <data key="e_classification">allosteric</data>
      <data key="e_source">ARG140</data>
      <data key="e_target">TRP219</data>
    </edge>
    <edge source="n39" target="n265">
      <data key="e_weight">0.0145528851900358</data>
      <data key="e_physical_distance">12.2922861990762</data>
      <data key="e_classification">allosteric</data>
      <data key="e_source">ASN235</data>
      <data key="e_target">TRP219</data>
    </edge>
    <edge source="n286" target="n265">
      <data key="e_weight">0.024467457277939</data>
      <data key="e_physical_distance">9.476122624787</data>
      <data key="e_classification">neighboring</data>
      <data key="e_source">VAL131</data>
      <data key="e_target">TRP219</data>
    </edge>
    <edge source="n15" target="n266">
      <data key="e_weight">0.0686245461884897</data>
      <data key="e_physical_distance">4.54035240922993</data>
      <data key="e_classification">neighboring</data>
      <data key="e_source">ALA291</data>
      <data key="e_target">TRP253</data>
    </edge>
    <edge source="n206" target="n266">
      <data key="e_weight">0.0739792208290808</data>
      <data key="e_physical_distance">5.26645041750133</data>
      <data key="e_classification">neighboring</data>
      <data key="e_source">PHE250</data>
      <data key="e_target">TRP253</data>
    </edge>
    <edge source="n91" target="n267">
      <data key="e_weight">0.018267355713578</data>
      <data key="e_physical_distance">16.8327329925951</data>
      <data key="e_classification">allosteric</data>
      <data key="e_source">HSD256</data>
      <data key="e_target">TRP84</data>
    </edge>
    <edge source="n263" target="n267">
      <data key="e_weight">0.0574437128799202</data>
      <data key="e_physical_distance">6.50273788492201</data>
      <data key="e_classification">neighboring</data>
      <data key="e_source">THR88</data>
      <data key="e_target">TRP84</data>
    </edge>
    <edge source="n46" target="n268">
      <data key="e_weight">0.0122040501547609</data>
      <data key="e_physical_distance">9.19095751268604</data>
      <data key="e_classification">neighboring</data>
      <data key="e_source">ASN98</data>
      <data key="e_target">TRP94</data>
    </edge>
    <edge source="n252" target="n268">
      <data key="e_weight">0.0763103368980554</data>
      <data key="e_physical_distance">6.05710326806469</data>
      <data key="e_classification">neighboring</data>
      <data key="e_source">THR178</data>
      <data key="e_target">TRP94</data>
    </edge>
    <edge source="n175" target="n269">
      <data key="e_weight">0.0678241249578937</data>
      <data key="e_physical_distance">9.89944442885559</data>
      <data key="e_classification">neighboring</data>
      <data key="e_source">LYS199</data>
      <data key="e_target">TYR113</data>
    </edge>
    <edge source="n236" target="n269">
      <data key="e_weight">0.0539151116697441</data>
      <data key="e_physical_distance">7.16124290888111</data>
      <data key="e_classification">neighboring</data>
      <data key="e_source">SER109</data>
      <data key="e_target">TYR113</data>
    </edge>
    <edge source="n134" target="n270">
      <data key="e_weight">0.0197802114039606</data>
      <data key="e_physical_distance">3.83009138272183</data>
      <data key="e_classification">neighboring</data>
      <data key="e_source">LEU128</data>
      <data key="e_target">TYR127</data>
    </edge>
    <edge source="n286" target="n270">
      <data key="e_weight">0.0845593727292265</data>
      <data key="e_physical_distance">5.47818400567196</data>
      <data key="e_classification">neighboring</data>
      <data key="e_source">VAL131</data>
      <data key="e_target">TYR127</data>
    </edge>
    <edge source="n23" target="n271">
      <data key="e_weight">0.0160401812438453</data>
      <data key="e_physical_distance">47.2714998704293</data>
      <data key="e_classification">allosteric</data>
      <data key="e_source">ARG139</data>
      <data key="e_target">TYR184</data>
    </edge>
    <edge source="n242" target="n271">
      <data key="e_weight">0.0298676733459004</data>
      <data key="e_physical_distance">8.60578874944069</data>
      <data key="e_classification">neighboring</data>
      <data key="e_source">SER189</data>
      <data key="e_target">TYR184</data>
    </edge>
    <edge source="n39" target="n272">
      <data key="e_weight">0.0593470659851565</data>
      <data key="e_physical_distance">13.4144474355077</data>
      <data key="e_classification">allosteric</data>
      <data key="e_source">ASN235</data>
      <data key="e_target">TYR215</data>
    </edge>
    <edge source="n107" target="n272">
      <data key="e_weight">0.0825105036565914</data>
      <data key="e_physical_distance">14.73910105807</data>
      <data key="e_classification">allosteric</data>
      <data key="e_source">ILE228</data>
      <data key="e_target">TYR215</data>
    </edge>
    <edge source="n206" target="n272">
      <data key="e_weight">0.0480898502972764</data>
      <data key="e_physical_distance">13.7866239522227</data>
      <data key="e_classification">allosteric</data>
      <data key="e_source">PHE250</data>
      <data key="e_target">TYR215</data>
    </edge>
    <edge source="n43" target="n273">
      <data key="e_weight">0.0602060990184685</data>
      <data key="e_physical_distance">28.0151815985547</data>
      <data key="e_classification">allosteric</data>
      <data key="e_source">ASN298</data>
      <data key="e_target">TYR226</data>
    </edge>
    <edge source="n296" target="n273">
      <data key="e_weight">0.0897483936598505</data>
      <data key="e_physical_distance">36.7926405684615</data>
      <data key="e_classification">allosteric</data>
      <data key="e_source">VAL41</data>
      <data key="e_target">TYR226</data>
    </edge>
    <edge source="n15" target="n274">
      <data key="e_weight">0.110534303269531</data>
      <data key="e_physical_distance">19.2179135183817</data>
      <data key="e_classification">allosteric</data>
      <data key="e_source">ALA291</data>
      <data key="e_target">TYR26</data>
    </edge>
    <edge source="n107" target="n274">
      <data key="e_weight">0.0599422476458993</data>
      <data key="e_physical_distance">51.0126062851135</data>
      <data key="e_classification">allosteric</data>
      <data key="e_source">ILE228</data>
      <data key="e_target">TYR26</data>
    </edge>
    <edge source="n32" target="n275">
      <data key="e_weight">0.0584720160790859</data>
      <data key="e_physical_distance">8.64419458364977</data>
      <data key="e_classification">neighboring</data>
      <data key="e_source">ASN111</data>
      <data key="e_target">TYR292</data>
    </edge>
    <edge source="n296" target="n275">
      <data key="e_weight">0.110082910762083</data>
      <data key="e_physical_distance">13.1550522613937</data>
      <data key="e_classification">allosteric</data>
      <data key="e_source">VAL41</data>
      <data key="e_target">TYR292</data>
    </edge>
    <edge source="n15" target="n276">
      <data key="e_weight">0.0332894106739137</data>
      <data key="e_physical_distance">19.4923395209503</data>
      <data key="e_classification">allosteric</data>
      <data key="e_source">ALA291</data>
      <data key="e_target">TYR302</data>
    </edge>
    <edge source="n43" target="n276">
      <data key="e_weight">0.048593390072986</data>
      <data key="e_physical_distance">7.51173082584834</data>
      <data key="e_classification">neighboring</data>
      <data key="e_source">ASN298</data>
      <data key="e_target">TYR302</data>
    </edge>
    <edge source="n30" target="n277">
      <data key="e_weight">0.0121778416567545</data>
      <data key="e_physical_distance">3.83815059631589</data>
      <data key="e_classification">neighboring</data>
      <data key="e_source">ARG311</data>
      <data key="e_target">TYR312</data>
    </edge>
    <edge source="n158" target="n277">
      <data key="e_weight">0.00436028140032306</data>
      <data key="e_physical_distance">6.10069668152745</data>
      <data key="e_classification">neighboring</data>
      <data key="e_source">LEU316</data>
      <data key="e_target">TYR312</data>
    </edge>
    <edge source="n215" target="n277">
      <data key="e_weight">0.0531761378377898</data>
      <data key="e_physical_distance">3.78930072704714</data>
      <data key="e_classification">neighboring</data>
      <data key="e_source">PHE313</data>
      <data key="e_target">TYR312</data>
    </edge>
    <edge source="n160" target="n278">
      <data key="e_weight">0.0101935875883253</data>
      <data key="e_physical_distance">3.8456208861509</data>
      <data key="e_classification">neighboring</data>
      <data key="e_source">LEU34</data>
      <data key="e_target">TYR35</data>
    </edge>
    <edge source="n186" target="n279">
      <data key="e_weight">0.179444708489764</data>
      <data key="e_physical_distance">4.35295302065162</data>
      <data key="e_classification">neighboring</data>
      <data key="e_source">LYS58</data>
      <data key="e_target">TYR54</data>
    </edge>
    <edge source="n218" target="n279">
      <data key="e_weight">0.0855216325271905</data>
      <data key="e_physical_distance">3.87058135168349</data>
      <data key="e_classification">neighboring</data>
      <data key="e_source">PHE55</data>
      <data key="e_target">TYR54</data>
    </edge>
    <edge source="n24" target="n280">
      <data key="e_weight">0.0678106875790516</data>
      <data key="e_physical_distance">21.9890631905955</data>
      <data key="e_classification">allosteric</data>
      <data key="e_source">ARG140</data>
      <data key="e_target">TYR56</data>
    </edge>
    <edge source="n107" target="n280">
      <data key="e_weight">0.0437577764884536</data>
      <data key="e_physical_distance">22.9698302126942</data>
      <data key="e_classification">allosteric</data>
      <data key="e_source">ILE228</data>
      <data key="e_target">TYR56</data>
    </edge>
    <edge source="n181" target="n280">
      <data key="e_weight">0.0284088974642074</data>
      <data key="e_physical_distance">14.9881219637418</data>
      <data key="e_classification">allosteric</data>
      <data key="e_source">LYS232</data>
      <data key="e_target">TYR56</data>
    </edge>
    <edge source="n29" target="n281">
      <data key="e_weight">0.0399333568676205</data>
      <data key="e_physical_distance">24.2328743652089</data>
      <data key="e_classification">allosteric</data>
      <data key="e_source">ARG275</data>
      <data key="e_target">TYR87</data>
    </edge>
    <edge source="n61" target="n281">
      <data key="e_weight">0.049740678592637</data>
      <data key="e_physical_distance">9.10198879366482</data>
      <data key="e_classification">neighboring</data>
      <data key="e_source">CYS180</data>
      <data key="e_target">TYR87</data>
    </edge>
    <edge source="n31" target="n282">
      <data key="e_weight">0.120954874595648</data>
      <data key="e_physical_distance">3.84117169624062</data>
      <data key="e_classification">neighboring</data>
      <data key="e_source">ARG93</data>
      <data key="e_target">TYR92</data>
    </edge>
    <edge source="n194" target="n282">
      <data key="e_weight">0.0692347451510356</data>
      <data key="e_physical_distance">5.73666279294853</data>
      <data key="e_classification">neighboring</data>
      <data key="e_source">MET90</data>
      <data key="e_target">TYR92</data>
    </edge>
    <edge source="n46" target="n283">
      <data key="e_weight">0.0104377029417749</data>
      <data key="e_physical_distance">3.85542474962227</data>
      <data key="e_classification">neighboring</data>
      <data key="e_source">ASN98</data>
      <data key="e_target">TYR99</data>
    </edge>
    <edge source="n92" target="n283">
      <data key="e_weight">0.00259105945293596</data>
      <data key="e_physical_distance">6.42995334353213</data>
      <data key="e_classification">neighboring</data>
      <data key="e_source">ILE103</data>
      <data key="e_target">TYR99</data>
    </edge>
    <edge source="n215" target="n284">
      <data key="e_weight">0.0249757191443668</data>
      <data key="e_physical_distance">35.6469044939389</data>
      <data key="e_classification">allosteric</data>
      <data key="e_source">PHE313</data>
      <data key="e_target">VAL108</data>
    </edge>
    <edge source="n274" target="n284">
      <data key="e_weight">0.0964119519616534</data>
      <data key="e_physical_distance">23.2244418662753</data>
      <data key="e_classification">allosteric</data>
      <data key="e_source">TYR26</data>
      <data key="e_target">VAL108</data>
    </edge>
    <edge source="n15" target="n285">
      <data key="e_weight">0.0273086692083462</data>
      <data key="e_physical_distance">12.6394026757596</data>
      <data key="e_classification">allosteric</data>
      <data key="e_source">ALA291</data>
      <data key="e_target">VAL116</data>
    </edge>
    <edge source="n237" target="n285">
      <data key="e_weight">0.0477497404602612</data>
      <data key="e_physical_distance">3.8537384446794</data>
      <data key="e_classification">neighboring</data>
      <data key="e_source">SER115</data>
      <data key="e_target">VAL116</data>
    </edge>
    <edge source="n38" target="n286">
      <data key="e_weight">0.0722388509250943</data>
      <data key="e_physical_distance">12.7275802884916</data>
      <data key="e_classification">allosteric</data>
      <data key="e_source">ASN231</data>
      <data key="e_target">VAL131</data>
    </edge>
    <edge source="n94" target="n286">
      <data key="e_weight">0.0316118439961735</data>
      <data key="e_physical_distance">3.85053243071656</data>
      <data key="e_classification">neighboring</data>
      <data key="e_source">ILE130</data>
      <data key="e_target">VAL131</data>
    </edge>
    <edge source="n273" target="n286">
      <data key="e_weight">0.00791894314425108</data>
      <data key="e_physical_distance">13.60888312831</data>
      <data key="e_classification">allosteric</data>
      <data key="e_source">TYR226</data>
      <data key="e_target">VAL131</data>
    </edge>
    <edge source="n136" target="n287">
      <data key="e_weight">0.0348714348966645</data>
      <data key="e_physical_distance">3.84854517967504</data>
      <data key="e_classification">neighboring</data>
      <data key="e_source">LEU143</data>
      <data key="e_target">VAL144</data>
    </edge>
    <edge source="n250" target="n287">
      <data key="e_weight">0.00213357888825368</data>
      <data key="e_physical_distance">5.98552420427818</data>
      <data key="e_classification">neighboring</data>
      <data key="e_source">THR148</data>
      <data key="e_target">VAL144</data>
    </edge>
    <edge source="n174" target="n288">
      <data key="e_weight">0.0149569277871882</data>
      <data key="e_physical_distance">3.83934890313448</data>
      <data key="e_classification">neighboring</data>
      <data key="e_source">LYS146</data>
      <data key="e_target">VAL147</data>
    </edge>
    <edge source="n33" target="n289">
      <data key="e_weight">0.0148057951693456</data>
      <data key="e_physical_distance">3.83804637804183</data>
      <data key="e_classification">neighboring</data>
      <data key="e_source">ASN168</data>
      <data key="e_target">VAL169</data>
    </edge>
    <edge source="n46" target="n289">
      <data key="e_weight">0.0400182471433503</data>
      <data key="e_physical_distance">5.42285902453678</data>
      <data key="e_classification">neighboring</data>
      <data key="e_source">ASN98</data>
      <data key="e_target">VAL169</data>
    </edge>
    <edge source="n35" target="n290">
      <data key="e_weight">0.0640172652421606</data>
      <data key="e_physical_distance">10.3607335647627</data>
      <data key="e_classification">allosteric</data>
      <data key="e_source">ASN176</data>
      <data key="e_target">VAL179</data>
    </edge>
    <edge source="n61" target="n290">
      <data key="e_weight">0.0428850744203648</data>
      <data key="e_physical_distance">3.84225194384751</data>
      <data key="e_classification">neighboring</data>
      <data key="e_source">CYS180</data>
      <data key="e_target">VAL179</data>
    </edge>
    <edge source="n43" target="n291">
      <data key="e_weight">0.0406242897142274</data>
      <data key="e_physical_distance">9.23304391844856</data>
      <data key="e_classification">neighboring</data>
      <data key="e_source">ASN298</data>
      <data key="e_target">VAL246</data>
    </edge>
    <edge source="n150" target="n291">
      <data key="e_weight">0.0945153327130945</data>
      <data key="e_physical_distance">3.81022309058144</data>
      <data key="e_classification">neighboring</data>
      <data key="e_source">LEU247</data>
      <data key="e_target">VAL246</data>
    </edge>
    <edge source="n52" target="n292">
      <data key="e_weight">0.0129135278715118</data>
      <data key="e_physical_distance">3.86948316962356</data>
      <data key="e_classification">neighboring</data>
      <data key="e_source">ASP263</data>
      <data key="e_target">VAL264</data>
    </edge>
    <edge source="n152" target="n292">
      <data key="e_weight">0.014642978393028</data>
      <data key="e_physical_distance">3.84173138051062</data>
      <data key="e_classification">neighboring</data>
      <data key="e_source">LEU265</data>
      <data key="e_target">VAL264</data>
    </edge>
    <edge source="n13" target="n293">
      <data key="e_weight">0.0205189389359371</data>
      <data key="e_physical_distance">5.07576595205098</data>
      <data key="e_classification">neighboring</data>
      <data key="e_source">ALA277</data>
      <data key="e_target">VAL280</data>
    </edge>
    <edge source="n29" target="n294">
      <data key="e_weight">0.0114645365434025</data>
      <data key="e_physical_distance">22.40248646914</data>
      <data key="e_classification">allosteric</data>
      <data key="e_source">ARG275</data>
      <data key="e_target">VAL29</data>
    </edge>
    <edge source="n39" target="n294">
      <data key="e_weight">0.0226889808261202</data>
      <data key="e_physical_distance">43.0793558447663</data>
      <data key="e_classification">allosteric</data>
      <data key="e_source">ASN235</data>
      <data key="e_target">VAL29</data>
    </edge>
    <edge source="n74" target="n294">
      <data key="e_weight">0.0317151285541022</data>
      <data key="e_physical_distance">53.3471508142656</data>
      <data key="e_classification">allosteric</data>
      <data key="e_source">GLU227</data>
      <data key="e_target">VAL29</data>
    </edge>
    <edge source="n216" target="n295">
      <data key="e_weight">0.0245774506244378</data>
      <data key="e_physical_distance">3.87538385195583</data>
      <data key="e_classification">neighboring</data>
      <data key="e_source">PHE39</data>
      <data key="e_target">VAL40</data>
    </edge>
    <edge source="n296" target="n295">
      <data key="e_weight">0.0847521695479341</data>
      <data key="e_physical_distance">3.56418293582134</data>
      <data key="e_classification">neighboring</data>
      <data key="e_source">VAL41</data>
      <data key="e_target">VAL40</data>
    </edge>
    <edge source="n43" target="n296">
      <data key="e_weight">0.0601770508333275</data>
      <data key="e_physical_distance">10.5994339471502</data>
      <data key="e_classification">allosteric</data>
      <data key="e_source">ASN298</data>
      <data key="e_target">VAL41</data>
    </edge>
    <edge source="n124" target="n296">
      <data key="e_weight">0.0708438317038503</data>
      <data key="e_physical_distance">6.10392496677342</data>
      <data key="e_classification">neighboring</data>
      <data key="e_source">ILE37</data>
      <data key="e_target">VAL41</data>
    </edge>
    <edge source="n161" target="n297">
      <data key="e_weight">0.0395036792668587</data>
      <data key="e_physical_distance">3.87815677867721</data>
      <data key="e_classification">neighboring</data>
      <data key="e_source">LEU48</data>
      <data key="e_target">VAL49</data>
    </edge>
    <edge source="n298" target="n297">
      <data key="e_weight">0.0148911868025846</data>
      <data key="e_physical_distance">3.85655286493003</data>
      <data key="e_classification">neighboring</data>
      <data key="e_source">VAL50</data>
      <data key="e_target">VAL49</data>
    </edge>
    <edge source="n127" target="n298">
      <data key="e_weight">0.0458586246820652</data>
      <data key="e_physical_distance">3.8659280903814</data>
      <data key="e_classification">neighboring</data>
      <data key="e_source">ILE51</data>
      <data key="e_target">VAL50</data>
    </edge>
    <edge source="n280" target="n299">
      <data key="e_weight">0.0284251942965468</data>
      <data key="e_physical_distance">5.20220145707565</data>
      <data key="e_classification">neighboring</data>
      <data key="e_source">TYR56</data>
      <data key="e_target">VAL52</data>
    </edge>
    <edge source="n296" target="n299">
      <data key="e_weight">0.0676181331767167</data>
      <data key="e_physical_distance">16.4362647824863</data>
      <data key="e_classification">allosteric</data>
      <data key="e_source">VAL41</data>
      <data key="e_target">VAL52</data>
    </edge>
    <edge source="n189" target="n300">
      <data key="e_weight">0.0238309279862659</data>
      <data key="e_physical_distance">5.90085587012597</data>
      <data key="e_classification">neighboring</data>
      <data key="e_source">MET142</data>
      <data key="e_target">VAL62</data>
    </edge>
    <edge source="n247" target="n301">
      <data key="e_weight">0.0219434105840591</data>
      <data key="e_physical_distance">3.87837594877031</data>
      <data key="e_classification">neighboring</data>
      <data key="e_source">SER64</data>
      <data key="e_target">VAL65</data>
    </edge>
    <edge source="n19" target="n302">
      <data key="e_weight">0.0255371393854374</data>
      <data key="e_physical_distance">3.85752511333368</data>
      <data key="e_classification">neighboring</data>
      <data key="e_source">ALA85</data>
      <data key="e_target">VAL86</data>
    </edge>
  </graph>
</graphml>
```
