## Supplementary Data 12,13, and 18 for "Allosteric pathways govern Gα protein coupling selectivity at promiscuous GPCRs": Supplementary Data 12.dot

```
digraph G{
 ratio=fill;
 node [shape=box, style=rounded];
            edge [penwidth=1];
"ALA130";
"ALA163";
"ALA167";
"ALA181";
"ALA212";
"ALA221";
"ALA253";
"ALA270";
"ALA289";
"ALA293";
"ALA310";
"ALA319";
"ALA47";
"ALA49";
"ALA54";
"ALA64";
"ALA70";
"ALA86";
"ALA88";
"ALA93";
"ARG100";
"ARG133";
"ARG175";
"ARG183";
"ARG199";
"ARG229";
"ARG238";
"ARG241";
"ARG291";
"ARG308";
"ARG57";
"ARG59";
"ASN105";
"ASN189";
"ASN220";
"ASN271";
"ASN275";
"ASN277";
"ASN296";
"ASN314";
"ASN44";
"ASN84";
"ASP102";
"ASP176";
"ASP192";
"ASP195";
"ASP198";
"ASP300";
"ASP77";
"ASP95";
"CYS108";
"CYS114";
"CYS121";
"CYS134";
"CYS160";
"CYS186";
"CYS219";
"CYS256";
"CYS259";
"CYS261";
"CYS283";
"CYS322";
"CYS323";
"GLN103";
"GLN180";
"GLN235";
"GLN236";
"GLN239";
"GLN250";
"GLN297";
"GLN321";
"GLN56";
"GLN60";
"GLU132";
"GLU191";
"GLU197";
"GLU246";
"GLU281";
"GLU284";
"GLU97";
"GLY112";
"GLY119";
"GLY126";
"GLY136";
"GLY158";
"GLY173";
"GLY209";
"GLY214";
"GLY224";
"GLY240";
"GLY273";
"GLY276";
"GLY40";
"GLY72";
"GLY80";
"GLY85";
"HSD143";
"HSD151";
"HSD174";
"HSD237";
"HSD243";
"HSD244";
"HSD278";
"HSD81";
"ILE110";
"ILE113";
"ILE131";
"ILE135";
"ILE141";
"ILE147";
"ILE166";
"ILE171";
"ILE179";
"ILE193";
"ILE222";
"ILE225";
"ILE249";
"ILE254";
"ILE260";
"ILE272";
"ILE274";
"ILE298";
"ILE305";
"ILE35";
"ILE41";
"ILE48";
"ILE50";
"ILE75";
"ILE83";
"ILE87";
"ILE99";
"LEU107";
"LEU120";
"LEU123";
"LEU124";
"LEU125";
"LEU156";
"LEU161";
"LEU168";
"LEU169";
"LEU172";
"LEU202";
"LEU203";
"LEU204";
"LEU208";
"LEU210";
"LEU211";
"LEU213";
"LEU217";
"LEU218";
"LEU227";
"LEU228";
"LEU245";
"LEU251";
"LEU252";
"LEU266";
"LEU280";
"LEU287";
"LEU290";
"LEU299";
"LEU306";
"LEU307";
"LEU312";
"LEU315";
"LEU318";
"LEU42";
"LEU46";
"LEU51";
"LEU67";
"LEU68";
"LEU69";
"LEU73";
"LEU82";
"LYS139";
"LYS146";
"LYS150";
"LYS153";
"LYS178";
"LYS194";
"LYS231";
"LYS233";
"LYS309";
"LYS313";
"LYS317";
"LYS53";
"LYS61";
"LYS63";
"LYS96";
"MET115";
"MET129";
"MET154";
"MET155";
"MET247";
"MET255";
"MET269";
"MET292";
"MET37";
"MET52";
"PHE101";
"PHE111";
"PHE117";
"PHE142";
"PHE162";
"PHE165";
"PHE187";
"PHE200";
"PHE205";
"PHE207";
"PHE232";
"PHE265";
"PHE288";
"PHE31";
"PHE32";
"PHE36";
"PHE58";
"PHE66";
"PHE78";
"PHE79";
"PHE90";
"PRO122";
"PRO140";
"PRO170";
"PRO264";
"PRO301";
"SER104";
"SER109";
"SER118";
"SER127";
"SER144";
"SER149";
"SER157";
"SER182";
"SER206";
"SER216";
"SER234";
"SER242";
"SER258";
"SER263";
"SER279";
"SER29";
"SER320";
"SER33";
"SER43";
"SER45";
"SER65";
"SER71";
"SER94";
"THR138";
"THR145";
"THR148";
"THR184";
"THR190";
"THR223";
"THR226";
"THR268";
"THR282";
"THR285";
"THR286";
"THR294";
"THR38";
"THR76";
"TRP185";
"TRP196";
"TRP262";
"TRP295";
"TRP302";
"TRP98";
"TYR177";
"TYR188";
"TYR201";
"TYR304";
"TYR316";
"TYR55";
"TYR92";
"VAL106";
"VAL116";
"VAL128";
"VAL137";
"VAL152";
"VAL159";
"VAL164";
"VAL215";
"VAL230";
"VAL248";
"VAL257";
"VAL267";
"VAL30";
"VAL303";
"VAL311";
"VAL34";
"VAL39";
"VAL74";
"VAL89";
"VAL91";
"ILE131" -> "ALA130" [color="0 .2 0.8538611984323763", fontcolor="0 .2 0.8538611984323763", style=bold, label="0.0237" ];
"MET129" -> "ALA130" [color="0 .2 0.8755707732203138", fontcolor="0 .2 0.8755707732203138", style=bold, label="0.0126" ];
"PHE162" -> "ALA163" [color="0 .2 0.8621484033021456", fontcolor="0 .2 0.8621484033021456", style=bold, label="0.0195" ];
"VAL164" -> "ALA163" [color="0 .2 0.8494128425939023", fontcolor="0 .2 0.8494128425939023", style=bold, label="0.0260" ];
"ILE166" -> "ALA167" [color="0 .2 0.8737008235277159", fontcolor="0 .2 0.8737008235277159", style=bold, label="0.0135" ];
"LEU168" -> "ALA167" [color="0 .2 0.8570991009921811", fontcolor="0 .2 0.8570991009921811", style=bold, label="0.0221" ];
"ASP102" -> "ALA181" [color="0 .2 0.8006862805326824", fontcolor="0 .2 0.8006862805326824", style=bold, label="0.0511" ];
"GLU191" -> "ALA181" [color="0 .2 0.8841052293796579", fontcolor="0 .2 0.8841052293796579", style=bold, label="0.0082" ];
"GLY276" -> "ALA181" [color="0 .2 0.8954611372808358", fontcolor="0 .2 0.8954611372808358", style=bold, label="0.0023" ];
"LEU211" -> "ALA212" [color="0 .2 0.8675916743031751", fontcolor="0 .2 0.8675916743031751", style=bold, label="0.0167" ];
"LEU213" -> "ALA212" [color="0 .2 0.8520736782509346", fontcolor="0 .2 0.8520736782509346", style=bold, label="0.0246" ];
"ASN220" -> "ALA221" [color="0 .2 0.8853734498098835", fontcolor="0 .2 0.8853734498098835", style=bold, label="0.0075" ];
"ILE222" -> "ALA221" [color="0 .2 0.8567272680870178", fontcolor="0 .2 0.8567272680870178", style=bold, label="0.0222" ];
"LEU252" -> "ALA253" [color="0 .2 0.8475643888209957", fontcolor="0 .2 0.8475643888209957", style=bold, label="0.0270" ];
"LYS63" -> "ALA253" [color="0 .2 0.6435935417693565", fontcolor="0 .2 0.6435935417693565", style=bold, label="0.1318" ];
"GLY276" -> "ALA270" [color="0 .2 0.8857401797049276", fontcolor="0 .2 0.8857401797049276", style=bold, label="0.0073" ];
"LEU266" -> "ALA270" [color="0 .2 0.8773695778638162", fontcolor="0 .2 0.8773695778638162", style=bold, label="0.0116" ];
"THR285" -> "ALA289" [color="0 .2 0.8456140307265158", fontcolor="0 .2 0.8456140307265158", style=bold, label="0.0280" ];
"THR286" -> "ALA289" [color="0 .2 0.8670500818480323", fontcolor="0 .2 0.8670500818480323", style=bold, label="0.0169" ];
"GLN297" -> "ALA293" [color="0 .2 0.8556713628863722", fontcolor="0 .2 0.8556713628863722", style=bold, label="0.0228" ];
"THR294" -> "ALA293" [color="0 .2 0.8497266026580081", fontcolor="0 .2 0.8497266026580081", style=bold, label="0.0258" ];
"LYS309" -> "ALA310" [color="0 .2 0.8103694089596682", fontcolor="0 .2 0.8103694089596682", style=bold, label="0.0461" ];
"LYS63" -> "ALA310" [color="0 .2 0.8193199059952254", fontcolor="0 .2 0.8193199059952254", style=bold, label="0.0415" ];
"CYS322" -> "ALA319" [color="0 .2 0.5663359454712056", fontcolor="0 .2 0.5663359454712056", style=bold, label="0.1715" ];
"TYR316" -> "ALA319" [color="0 .2 0.8419737224579948", fontcolor="0 .2 0.8419737224579948", style=bold, label="0.0298" ];
"ILE48" -> "ALA47" [color="0 .2 0.8649232083042466", fontcolor="0 .2 0.8649232083042466", style=bold, label="0.0180" ];
"PRO301" -> "ALA47" [color="0 .2 0.8750259432973527", fontcolor="0 .2 0.8750259432973527", style=bold, label="0.0128" ];
"ILE50" -> "ALA49" [color="0 .2 0.800772377458112", fontcolor="0 .2 0.800772377458112", style=bold, label="0.0510" ];
"PHE36" -> "ALA49" [color="0 .2 0.8651297768747455", fontcolor="0 .2 0.8651297768747455", style=bold, label="0.0179" ];
"LYS63" -> "ALA54" [color="0 .2 0.7924105066527078", fontcolor="0 .2 0.7924105066527078", style=bold, label="0.0553" ];
"PHE58" -> "ALA54" [color="0 .2 0.8718433288443832", fontcolor="0 .2 0.8718433288443832", style=bold, label="0.0145" ];
"LYS63" -> "ALA64" [color="0 .2 0.38596472285089867", fontcolor="0 .2 0.38596472285089867", style=bold, label="0.2643" ];
"SER62" -> "ALA64" [color="0 .2 0.8826028425514574", fontcolor="0 .2 0.8826028425514574", style=bold, label="0.0089" ];
"LEU69" -> "ALA70" [color="0 .2 0.8628856899533741", fontcolor="0 .2 0.8628856899533741", style=bold, label="0.0191" ];
"SER71" -> "ALA70" [color="0 .2 0.876275250368201", fontcolor="0 .2 0.876275250368201", style=bold, label="0.0122" ];
"GLY85" -> "ALA86" [color="0 .2 0.8165828715119899", fontcolor="0 .2 0.8165828715119899", style=bold, label="0.0429" ];
"ILE87" -> "ALA86" [color="0 .2 0.8536908586812112", fontcolor="0 .2 0.8536908586812112", style=bold, label="0.0238" ];
"ARG133" -> "ALA88" [color="0 .2 0.8663319401653439", fontcolor="0 .2 0.8663319401653439", style=bold, label="0.0173" ];
"VAL89" -> "ALA88" [color="0 .2 0.8122698390944224", fontcolor="0 .2 0.8122698390944224", style=bold, label="0.0451" ];
"ASP95" -> "ALA93" [color="0 .2 0.8956710567910664", fontcolor="0 .2 0.8956710567910664", style=bold, label="0.0022" ];
"SER94" -> "ALA93" [color="0 .2 0.8907752033917551", fontcolor="0 .2 0.8907752033917551", style=bold, label="0.0047" ];
"GLU97" -> "ARG100" [color="0 .2 -0.09999999999999998", fontcolor="0 .2 -0.09999999999999998", style=bold, label="0.5141" ];
"TRP98" -> "ARG100" [color="0 .2 0.8618617025306237", fontcolor="0 .2 0.8618617025306237", style=bold, label="0.0196" ];
"LYS231" -> "ARG133" [color="0 .2 0.7914979166104555", fontcolor="0 .2 0.7914979166104555", style=bold, label="0.0558" ];
"LYS309" -> "ARG133" [color="0 .2 0.609626187350446", fontcolor="0 .2 0.609626187350446", style=bold, label="0.1493" ];
"TYR92" -> "ARG133" [color="0 .2 0.7930469246735472", fontcolor="0 .2 0.7930469246735472", style=bold, label="0.0550" ];
"ASP198" -> "ARG175" [color="0 .2 0.7688348665848619", fontcolor="0 .2 0.7688348665848619", style=bold, label="0.0674" ];
"GLU197" -> "ARG175" [color="0 .2 0.8065379041505771", fontcolor="0 .2 0.8065379041505771", style=bold, label="0.0481" ];
"HSD174" -> "ARG175" [color="0 .2 0.89919986620964", fontcolor="0 .2 0.89919986620964", style=bold, label="0.0004" ];
"ALA181" -> "ARG183" [color="0 .2 0.8186810002449766", fontcolor="0 .2 0.8186810002449766", style=bold, label="0.0418" ];
"GLU191" -> "ARG183" [color="0 .2 0.8112935341149278", fontcolor="0 .2 0.8112935341149278", style=bold, label="0.0456" ];
"GLY273" -> "ARG199" [color="0 .2 0.6311001915762049", fontcolor="0 .2 0.6311001915762049", style=bold, label="0.1383" ];
"GLY276" -> "ARG199" [color="0 .2 0.8358063535067659", fontcolor="0 .2 0.8358063535067659", style=bold, label="0.0330" ];
"LYS309" -> "ARG199" [color="0 .2 0.8369218409803695", fontcolor="0 .2 0.8369218409803695", style=bold, label="0.0324" ];
"ARG133" -> "ARG229" [color="0 .2 0.8920437672703577", fontcolor="0 .2 0.8920437672703577", style=bold, label="0.0041" ];
"LYS233" -> "ARG229" [color="0 .2 0.8520467655105575", fontcolor="0 .2 0.8520467655105575", style=bold, label="0.0247" ];
"VAL230" -> "ARG229" [color="0 .2 0.8619142534793701", fontcolor="0 .2 0.8619142534793701", style=bold, label="0.0196" ];
"ASP102" -> "ARG238" [color="0 .2 0.7464275240775893", fontcolor="0 .2 0.7464275240775893", style=bold, label="0.0790" ];
"GLY276" -> "ARG238" [color="0 .2 0.8047818083267264", fontcolor="0 .2 0.8047818083267264", style=bold, label="0.0490" ];
"LYS231" -> "ARG238" [color="0 .2 0.5478267619269692", fontcolor="0 .2 0.5478267619269692", style=bold, label="0.1811" ];
"ARG238" -> "ARG241" [color="0 .2 0.8095883510187557", fontcolor="0 .2 0.8095883510187557", style=bold, label="0.0465" ];
"GLY240" -> "ARG241" [color="0 .2 0.6395070993131458", fontcolor="0 .2 0.6395070993131458", style=bold, label="0.1339" ];
"LYS231" -> "ARG241" [color="0 .2 0.7964427763934314", fontcolor="0 .2 0.7964427763934314", style=bold, label="0.0532" ];
"LYS309" -> "ARG291" [color="0 .2 0.7763495915897979", fontcolor="0 .2 0.7763495915897979", style=bold, label="0.0636" ];
"SER29" -> "ARG291" [color="0 .2 0.7852986628874108", fontcolor="0 .2 0.7852986628874108", style=bold, label="0.0590" ];
"TYR92" -> "ARG291" [color="0 .2 0.7258729721955504", fontcolor="0 .2 0.7258729721955504", style=bold, label="0.0895" ];
"GLU246" -> "ARG308" [color="0 .2 0.6408395283165205", fontcolor="0 .2 0.6408395283165205", style=bold, label="0.1332" ];
"LYS309" -> "ARG308" [color="0 .2 0.7516525980369512", fontcolor="0 .2 0.7516525980369512", style=bold, label="0.0763" ];
"VAL303" -> "ARG308" [color="0 .2 0.7613311032990894", fontcolor="0 .2 0.7613311032990894", style=bold, label="0.0713" ];
"ASN277" -> "ARG57" [color="0 .2 0.8538705705831467", fontcolor="0 .2 0.8538705705831467", style=bold, label="0.0237" ];
"LYS309" -> "ARG57" [color="0 .2 0.8954569979564769", fontcolor="0 .2 0.8954569979564769", style=bold, label="0.0023" ];
"LYS63" -> "ARG57" [color="0 .2 0.8488023336904639", fontcolor="0 .2 0.8488023336904639", style=bold, label="0.0263" ];
"SER62" -> "ARG59" [color="0 .2 0.8577998870234299", fontcolor="0 .2 0.8577998870234299", style=bold, label="0.0217" ];
"TYR55" -> "ARG59" [color="0 .2 0.8229208152249213", fontcolor="0 .2 0.8229208152249213", style=bold, label="0.0396" ];
"ASP102" -> "ASN105" [color="0 .2 0.7591300926389899", fontcolor="0 .2 0.7591300926389899", style=bold, label="0.0724" ];
"ASP176" -> "ASN105" [color="0 .2 0.8557647801241092", fontcolor="0 .2 0.8557647801241092", style=bold, label="0.0227" ];
"VAL106" -> "ASN105" [color="0 .2 0.8533920550886211", fontcolor="0 .2 0.8533920550886211", style=bold, label="0.0240" ];
"ASP198" -> "ASN189" [color="0 .2 0.7639320616340355", fontcolor="0 .2 0.7639320616340355", style=bold, label="0.0700" ];
"GLU191" -> "ASN189" [color="0 .2 0.8301998356845878", fontcolor="0 .2 0.8301998356845878", style=bold, label="0.0359" ];
"ARG133" -> "ASN220" [color="0 .2 0.6883723731467839", fontcolor="0 .2 0.6883723731467839", style=bold, label="0.1088" ];
"LYS63" -> "ASN220" [color="0 .2 0.8280027848555296", fontcolor="0 .2 0.8280027848555296", style=bold, label="0.0370" ];
"ASN275" -> "ASN271" [color="0 .2 0.8213340660014512", fontcolor="0 .2 0.8213340660014512", style=bold, label="0.0404" ];
"GLU281" -> "ASN271" [color="0 .2 0.8667245282758776", fontcolor="0 .2 0.8667245282758776", style=bold, label="0.0171" ];
"ILE274" -> "ASN271" [color="0 .2 0.865870975238687", fontcolor="0 .2 0.865870975238687", style=bold, label="0.0175" ];
"GLU132" -> "ASN275" [color="0 .2 0.8496033970714016", fontcolor="0 .2 0.8496033970714016", style=bold, label="0.0259" ];
"GLY276" -> "ASN275" [color="0 .2 0.5029056010324467", fontcolor="0 .2 0.5029056010324467", style=bold, label="0.2042" ];
"HSD278" -> "ASN275" [color="0 .2 0.8335770764534557", fontcolor="0 .2 0.8335770764534557", style=bold, label="0.0342" ];
"ARG133" -> "ASN277" [color="0 .2 0.8345045254552057", fontcolor="0 .2 0.8345045254552057", style=bold, label="0.0337" ];
"GLY276" -> "ASN277" [color="0 .2 0.6585012478563199", fontcolor="0 .2 0.6585012478563199", style=bold, label="0.1242" ];
"HSD278" -> "ASN277" [color="0 .2 0.6957792416630934", fontcolor="0 .2 0.6957792416630934", style=bold, label="0.1050" ];
"ASP300" -> "ASN296" [color="0 .2 0.8452821585745331", fontcolor="0 .2 0.8452821585745331", style=bold, label="0.0281" ];
"GLN297" -> "ASN296" [color="0 .2 0.7037736201112451", fontcolor="0 .2 0.7037736201112451", style=bold, label="0.1009" ];
"THR294" -> "ASN296" [color="0 .2 0.8681564271027123", fontcolor="0 .2 0.8681564271027123", style=bold, label="0.0164" ];
"ALA310" -> "ASN314" [color="0 .2 0.8449202051904451", fontcolor="0 .2 0.8449202051904451", style=bold, label="0.0283" ];
"LYS317" -> "ASN314" [color="0 .2 0.860056647312762", fontcolor="0 .2 0.860056647312762", style=bold, label="0.0205" ];
"ASP77" -> "ASN44" [color="0 .2 0.7405263720350148", fontcolor="0 .2 0.7405263720350148", style=bold, label="0.0820" ];
"LYS231" -> "ASN44" [color="0 .2 0.8507258962164056", fontcolor="0 .2 0.8507258962164056", style=bold, label="0.0253" ];
"PHE36" -> "ASN44" [color="0 .2 0.8858556786692855", fontcolor="0 .2 0.8858556786692855", style=bold, label="0.0073" ];
"GLY85" -> "ASN84" [color="0 .2 0.8702755157213496", fontcolor="0 .2 0.8702755157213496", style=bold, label="0.0153" ];
"PHE232" -> "ASN84" [color="0 .2 0.8859181079570364", fontcolor="0 .2 0.8859181079570364", style=bold, label="0.0072" ];
"ALA319" -> "ASP102" [color="0 .2 0.6956622359764831", fontcolor="0 .2 0.6956622359764831", style=bold, label="0.1051" ];
"ARG133" -> "ASP102" [color="0 .2 0.79090047507847", fontcolor="0 .2 0.79090047507847", style=bold, label="0.0561" ];
"LYS231" -> "ASP102" [color="0 .2 0.7608273607038228", fontcolor="0 .2 0.7608273607038228", style=bold, label="0.0716" ];
"GLU191" -> "ASP176" [color="0 .2 0.8193529143385001", fontcolor="0 .2 0.8193529143385001", style=bold, label="0.0415" ];
"ILE179" -> "ASP176" [color="0 .2 0.8200222223261726", fontcolor="0 .2 0.8200222223261726", style=bold, label="0.0411" ];
"GLY276" -> "ASP192" [color="0 .2 0.7110028526485233", fontcolor="0 .2 0.7110028526485233", style=bold, label="0.0972" ];
"LYS231" -> "ASP192" [color="0 .2 0.8085543575971481", fontcolor="0 .2 0.8085543575971481", style=bold, label="0.0470" ];
"SER279" -> "ASP192" [color="0 .2 0.7984584108731225", fontcolor="0 .2 0.7984584108731225", style=bold, label="0.0522" ];
"ARG175" -> "ASP195" [color="0 .2 0.6323553196408416", fontcolor="0 .2 0.6323553196408416", style=bold, label="0.1376" ];
"ASP192" -> "ASP195" [color="0 .2 0.7086552783638247", fontcolor="0 .2 0.7086552783638247", style=bold, label="0.0984" ];
"LYS194" -> "ASP195" [color="0 .2 0.10104878404910267", fontcolor="0 .2 0.10104878404910267", style=bold, label="0.4108" ];
"ARG133" -> "ASP198" [color="0 .2 0.8729238484294454", fontcolor="0 .2 0.8729238484294454", style=bold, label="0.0139" ];
"GLY240" -> "ASP198" [color="0 .2 0.8777539285462395", fontcolor="0 .2 0.8777539285462395", style=bold, label="0.0114" ];
"GLY276" -> "ASP198" [color="0 .2 0.895901131778549", fontcolor="0 .2 0.895901131778549", style=bold, label="0.0021" ];
"ARG133" -> "ASP300" [color="0 .2 -0.024955661033809085", fontcolor="0 .2 -0.024955661033809085", style=bold, label="0.4755" ];
"LYS231" -> "ASP300" [color="0 .2 0.7585223042754623", fontcolor="0 .2 0.7585223042754623", style=bold, label="0.0727" ];
"ASP300" -> "ASP77" [color="0 .2 0.7836142730594555", fontcolor="0 .2 0.7836142730594555", style=bold, label="0.0598" ];
"PHE36" -> "ASP77" [color="0 .2 0.7862919981321692", fontcolor="0 .2 0.7862919981321692", style=bold, label="0.0585" ];
"SER29" -> "ASP77" [color="0 .2 0.8036612141984592", fontcolor="0 .2 0.8036612141984592", style=bold, label="0.0495" ];
"ARG100" -> "ASP95" [color="0 .2 0.09462159100827516", fontcolor="0 .2 0.09462159100827516", style=bold, label="0.4141" ];
"GLU97" -> "ASP95" [color="0 .2 0.6386362808411981", fontcolor="0 .2 0.6386362808411981", style=bold, label="0.1344" ];
"ASN105" -> "CYS108" [color="0 .2 0.6648586568109426", fontcolor="0 .2 0.6648586568109426", style=bold, label="0.1209" ];
"ASP102" -> "CYS108" [color="0 .2 0.8675504544554536", fontcolor="0 .2 0.8675504544554536", style=bold, label="0.0167" ];
"LEU107" -> "CYS108" [color="0 .2 0.8163247031947813", fontcolor="0 .2 0.8163247031947813", style=bold, label="0.0430" ];
"LYS309" -> "CYS114" [color="0 .2 0.8595561007934427", fontcolor="0 .2 0.8595561007934427", style=bold, label="0.0208" ];
"THR76" -> "CYS114" [color="0 .2 0.850959673101011", fontcolor="0 .2 0.850959673101011", style=bold, label="0.0252" ];
"LEU120" -> "CYS121" [color="0 .2 0.8553207022363439", fontcolor="0 .2 0.8553207022363439", style=bold, label="0.0230" ];
"THR76" -> "CYS121" [color="0 .2 0.8765850430600185", fontcolor="0 .2 0.8765850430600185", style=bold, label="0.0120" ];
"THR138" -> "CYS134" [color="0 .2 0.8290350683936791", fontcolor="0 .2 0.8290350683936791", style=bold, label="0.0365" ];
"THR286" -> "CYS134" [color="0 .2 0.8850389954121419", fontcolor="0 .2 0.8850389954121419", style=bold, label="0.0077" ];
"LEU156" -> "CYS160" [color="0 .2 0.7901453747914086", fontcolor="0 .2 0.7901453747914086", style=bold, label="0.0565" ];
"PHE187" -> "CYS186" [color="0 .2 0.8444013842645144", fontcolor="0 .2 0.8444013842645144", style=bold, label="0.0286" ];
"TRP185" -> "CYS186" [color="0 .2 0.8891358570941852", fontcolor="0 .2 0.8891358570941852", style=bold, label="0.0056" ];
"ASN220" -> "CYS219" [color="0 .2 0.8798618494582153", fontcolor="0 .2 0.8798618494582153", style=bold, label="0.0104" ];
"GLU132" -> "CYS256" [color="0 .2 0.889037883335451", fontcolor="0 .2 0.889037883335451", style=bold, label="0.0056" ];
"LYS63" -> "CYS256" [color="0 .2 0.7510961130177419", fontcolor="0 .2 0.7510961130177419", style=bold, label="0.0766" ];
"ASP300" -> "CYS259" [color="0 .2 0.8643348997973545", fontcolor="0 .2 0.8643348997973545", style=bold, label="0.0183" ];
"CYS256" -> "CYS259" [color="0 .2 0.8005402367319581", fontcolor="0 .2 0.8005402367319581", style=bold, label="0.0511" ];
"ILE260" -> "CYS261" [color="0 .2 0.8522971861987176", fontcolor="0 .2 0.8522971861987176", style=bold, label="0.0245" ];
"VAL257" -> "CYS261" [color="0 .2 0.8746294389671453", fontcolor="0 .2 0.8746294389671453", style=bold, label="0.0130" ];
"GLU284" -> "CYS283" [color="0 .2 0.487377773454065", fontcolor="0 .2 0.487377773454065", style=bold, label="0.2121" ];
"GLY276" -> "CYS283" [color="0 .2 0.8397152043018785", fontcolor="0 .2 0.8397152043018785", style=bold, label="0.0310" ];
"LYS231" -> "CYS283" [color="0 .2 0.8221576518259204", fontcolor="0 .2 0.8221576518259204", style=bold, label="0.0400" ];
"ARG291" -> "CYS322" [color="0 .2 0.8929948569518673", fontcolor="0 .2 0.8929948569518673", style=bold, label="0.0036" ];
"ASP77" -> "CYS322" [color="0 .2 0.8853508802515844", fontcolor="0 .2 0.8853508802515844", style=bold, label="0.0075" ];
"GLY276" -> "CYS322" [color="0 .2 0.8927434718459047", fontcolor="0 .2 0.8927434718459047", style=bold, label="0.0037" ];
"ALA319" -> "CYS323" [color="0 .2 0.8340727166952341", fontcolor="0 .2 0.8340727166952341", style=bold, label="0.0339" ];
"CYS322" -> "CYS323" [color="0 .2 0.7689584234584179", fontcolor="0 .2 0.7689584234584179", style=bold, label="0.0674" ];
"LEU318" -> "CYS323" [color="0 .2 0.8680932086584151", fontcolor="0 .2 0.8680932086584151", style=bold, label="0.0164" ];
"ASP102" -> "GLN103" [color="0 .2 0.5700824598391216", fontcolor="0 .2 0.5700824598391216", style=bold, label="0.1696" ];
"PHE101" -> "GLN103" [color="0 .2 0.856705621473262", fontcolor="0 .2 0.856705621473262", style=bold, label="0.0223" ];
"SER104" -> "GLN103" [color="0 .2 0.7145299192063588", fontcolor="0 .2 0.7145299192063588", style=bold, label="0.0954" ];
"ILE179" -> "GLN180" [color="0 .2 0.76842539632125", fontcolor="0 .2 0.76842539632125", style=bold, label="0.0676" ];
"THR190" -> "GLN180" [color="0 .2 0.7484986734011578", fontcolor="0 .2 0.7484986734011578", style=bold, label="0.0779" ];
"GLN236" -> "GLN235" [color="0 .2 0.8234945254623343", fontcolor="0 .2 0.8234945254623343", style=bold, label="0.0393" ];
"LYS231" -> "GLN235" [color="0 .2 0.7875781488683747", fontcolor="0 .2 0.7875781488683747", style=bold, label="0.0578" ];
"SER234" -> "GLN235" [color="0 .2 0.7759466837083688", fontcolor="0 .2 0.7759466837083688", style=bold, label="0.0638" ];
"ARG238" -> "GLN236" [color="0 .2 0.7964746419301372", fontcolor="0 .2 0.7964746419301372", style=bold, label="0.0532" ];
"HSD237" -> "GLN236" [color="0 .2 0.7343107965518648", fontcolor="0 .2 0.7343107965518648", style=bold, label="0.0852" ];
"LYS231" -> "GLN236" [color="0 .2 0.8009549012389265", fontcolor="0 .2 0.8009549012389265", style=bold, label="0.0509" ];
"ASP102" -> "GLN239" [color="0 .2 0.8377517301259283", fontcolor="0 .2 0.8377517301259283", style=bold, label="0.0320" ];
"GLY240" -> "GLN239" [color="0 .2 0.8430117483248043", fontcolor="0 .2 0.8430117483248043", style=bold, label="0.0293" ];
"LYS231" -> "GLN239" [color="0 .2 0.8154757377645556", fontcolor="0 .2 0.8154757377645556", style=bold, label="0.0435" ];
"ARG133" -> "GLN250" [color="0 .2 0.5545741063938039", fontcolor="0 .2 0.5545741063938039", style=bold, label="0.1776" ];
"GLU246" -> "GLN250" [color="0 .2 0.777422983357978", fontcolor="0 .2 0.777422983357978", style=bold, label="0.0630" ];
"LYS231" -> "GLN250" [color="0 .2 0.7875057315491146", fontcolor="0 .2 0.7875057315491146", style=bold, label="0.0578" ];
"ARG133" -> "GLN297" [color="0 .2 0.8088926935131541", fontcolor="0 .2 0.8088926935131541", style=bold, label="0.0468" ];
"ASP77" -> "GLN297" [color="0 .2 0.642095702115577", fontcolor="0 .2 0.642095702115577", style=bold, label="0.1326" ];
"LYS231" -> "GLN297" [color="0 .2 0.8359659051645515", fontcolor="0 .2 0.8359659051645515", style=bold, label="0.0329" ];
"CYS322" -> "GLN321" [color="0 .2 0.8205959023526621", fontcolor="0 .2 0.8205959023526621", style=bold, label="0.0408" ];
"CYS323" -> "GLN321" [color="0 .2 0.8727904136124107", fontcolor="0 .2 0.8727904136124107", style=bold, label="0.0140" ];
"ARG59" -> "GLN56" [color="0 .2 0.5882592440962", fontcolor="0 .2 0.5882592440962", style=bold, label="0.1603" ];
"LYS53" -> "GLN56" [color="0 .2 0.777591724438496", fontcolor="0 .2 0.777591724438496", style=bold, label="0.0629" ];
"SER62" -> "GLN56" [color="0 .2 0.8962912821043139", fontcolor="0 .2 0.8962912821043139", style=bold, label="0.0019" ];
"ARG59" -> "GLN60" [color="0 .2 0.7545339850502213", fontcolor="0 .2 0.7545339850502213", style=bold, label="0.0748" ];
"GLN56" -> "GLN60" [color="0 .2 0.8614038490753518", fontcolor="0 .2 0.8614038490753518", style=bold, label="0.0198" ];
"LYS63" -> "GLU132" [color="0 .2 0.12264742661089179", fontcolor="0 .2 0.12264742661089179", style=bold, label="0.3997" ];
"SER62" -> "GLU132" [color="0 .2 0.8833534646490955", fontcolor="0 .2 0.8833534646490955", style=bold, label="0.0086" ];
"ASP192" -> "GLU191" [color="0 .2 0.8860100990103819", fontcolor="0 .2 0.8860100990103819", style=bold, label="0.0072" ];
"GLY276" -> "GLU191" [color="0 .2 0.8995648679545994", fontcolor="0 .2 0.8995648679545994", style=bold, label="0.0002" ];
"THR190" -> "GLU191" [color="0 .2 0.7916744054666944", fontcolor="0 .2 0.7916744054666944", style=bold, label="0.0557" ];
"ARG133" -> "GLU197" [color="0 .2 0.8530541115712883", fontcolor="0 .2 0.8530541115712883", style=bold, label="0.0241" ];
"ASP198" -> "GLU197" [color="0 .2 0.7708105162953964", fontcolor="0 .2 0.7708105162953964", style=bold, label="0.0664" ];
"GLU132" -> "GLU246" [color="0 .2 0.680704966030637", fontcolor="0 .2 0.680704966030637", style=bold, label="0.1127" ];
"LYS231" -> "GLU246" [color="0 .2 0.8283544256266306", fontcolor="0 .2 0.8283544256266306", style=bold, label="0.0368" ];
"SER29" -> "GLU246" [color="0 .2 0.8673523742707719", fontcolor="0 .2 0.8673523742707719", style=bold, label="0.0168" ];
"GLY276" -> "GLU281" [color="0 .2 0.7642481164085458", fontcolor="0 .2 0.7642481164085458", style=bold, label="0.0698" ];
"LYS231" -> "GLU281" [color="0 .2 0.7936659813405843", fontcolor="0 .2 0.7936659813405843", style=bold, label="0.0547" ];
"SER279" -> "GLU281" [color="0 .2 0.7419702659421002", fontcolor="0 .2 0.7419702659421002", style=bold, label="0.0812" ];
"ASP77" -> "GLU284" [color="0 .2 0.8810719813496596", fontcolor="0 .2 0.8810719813496596", style=bold, label="0.0097" ];
"GLU281" -> "GLU284" [color="0 .2 0.8595276229499925", fontcolor="0 .2 0.8595276229499925", style=bold, label="0.0208" ];
"THR285" -> "GLU284" [color="0 .2 0.713937488605533", fontcolor="0 .2 0.713937488605533", style=bold, label="0.0957" ];
"ARG133" -> "GLU97" [color="0 .2 0.8941817273700233", fontcolor="0 .2 0.8941817273700233", style=bold, label="0.0030" ];
"ASP102" -> "GLU97" [color="0 .2 0.8119288257826536", fontcolor="0 .2 0.8119288257826536", style=bold, label="0.0453" ];
"TRP98" -> "GLU97" [color="0 .2 0.8674221865325807", fontcolor="0 .2 0.8674221865325807", style=bold, label="0.0167" ];
"ILE113" -> "GLY112" [color="0 .2 0.8724763814112579", fontcolor="0 .2 0.8724763814112579", style=bold, label="0.0142" ];
"PHE111" -> "GLY112" [color="0 .2 0.8963414858393881", fontcolor="0 .2 0.8963414858393881", style=bold, label="0.0019" ];
"PHE117" -> "GLY119" [color="0 .2 0.8981415462925679", fontcolor="0 .2 0.8981415462925679", style=bold, label="0.0010" ];
"SER118" -> "GLY119" [color="0 .2 0.8777942433458562", fontcolor="0 .2 0.8777942433458562", style=bold, label="0.0114" ];
"LEU125" -> "GLY126" [color="0 .2 0.8666134546292946", fontcolor="0 .2 0.8666134546292946", style=bold, label="0.0172" ];
"GLY173" -> "GLY136" [color="0 .2 0.8885836305085251", fontcolor="0 .2 0.8885836305085251", style=bold, label="0.0059" ];
"HSD143" -> "GLY136" [color="0 .2 0.885379811720679", fontcolor="0 .2 0.885379811720679", style=bold, label="0.0075" ];
"SER157" -> "GLY158" [color="0 .2 0.8826187211474098", fontcolor="0 .2 0.8826187211474098", style=bold, label="0.0089" ];
"VAL159" -> "GLY158" [color="0 .2 0.8326957968588711", fontcolor="0 .2 0.8326957968588711", style=bold, label="0.0346" ];
"HSD174" -> "GLY173" [color="0 .2 0.6396533681412189", fontcolor="0 .2 0.6396533681412189", style=bold, label="0.1339" ];
"SER65" -> "GLY173" [color="0 .2 0.8222189443040345", fontcolor="0 .2 0.8222189443040345", style=bold, label="0.0400" ];
"LEU208" -> "GLY209" [color="0 .2 0.8380514443008342", fontcolor="0 .2 0.8380514443008342", style=bold, label="0.0318" ];
"LEU210" -> "GLY209" [color="0 .2 0.8628714914934883", fontcolor="0 .2 0.8628714914934883", style=bold, label="0.0191" ];
"LEU211" -> "GLY214" [color="0 .2 0.8978783785229184", fontcolor="0 .2 0.8978783785229184", style=bold, label="0.0011" ];
"VAL215" -> "GLY214" [color="0 .2 0.8369716170150395", fontcolor="0 .2 0.8369716170150395", style=bold, label="0.0324" ];
"ILE225" -> "GLY224" [color="0 .2 0.8161740159283398", fontcolor="0 .2 0.8161740159283398", style=bold, label="0.0431" ];
"THR223" -> "GLY224" [color="0 .2 0.8771094210173853", fontcolor="0 .2 0.8771094210173853", style=bold, label="0.0118" ];
"ARG133" -> "GLY240" [color="0 .2 0.817630549930466", fontcolor="0 .2 0.817630549930466", style=bold, label="0.0423" ];
"GLU132" -> "GLY240" [color="0 .2 0.8201362945901505", fontcolor="0 .2 0.8201362945901505", style=bold, label="0.0411" ];
"LYS231" -> "GLY240" [color="0 .2 0.680647251514414", fontcolor="0 .2 0.680647251514414", style=bold, label="0.1128" ];
"ARG133" -> "GLY273" [color="0 .2 0.8257668534044775", fontcolor="0 .2 0.8257668534044775", style=bold, label="0.0382" ];
"GLU132" -> "GLY273" [color="0 .2 0.7688423437751459", fontcolor="0 .2 0.7688423437751459", style=bold, label="0.0674" ];
"GLY276" -> "GLY273" [color="0 .2 0.7808748933602022", fontcolor="0 .2 0.7808748933602022", style=bold, label="0.0612" ];
"ARG133" -> "GLY276" [color="0 .2 0.7331210059746328", fontcolor="0 .2 0.7331210059746328", style=bold, label="0.0858" ];
"LYS231" -> "GLY276" [color="0 .2 0.5643573611564159", fontcolor="0 .2 0.5643573611564159", style=bold, label="0.1726" ];
"SER279" -> "GLY276" [color="0 .2 0.7523390257298751", fontcolor="0 .2 0.7523390257298751", style=bold, label="0.0759" ];
"ASP77" -> "GLY40" [color="0 .2 0.8757496311613486", fontcolor="0 .2 0.8757496311613486", style=bold, label="0.0125" ];
"GLU132" -> "GLY40" [color="0 .2 0.8455013001117753", fontcolor="0 .2 0.8455013001117753", style=bold, label="0.0280" ];
"PHE36" -> "GLY40" [color="0 .2 0.8351524453156807", fontcolor="0 .2 0.8351524453156807", style=bold, label="0.0333" ];
"LEU73" -> "GLY72" [color="0 .2 0.8969996790137122", fontcolor="0 .2 0.8969996790137122", style=bold, label="0.0015" ];
"SER71" -> "GLY72" [color="0 .2 0.8727908312336815", fontcolor="0 .2 0.8727908312336815", style=bold, label="0.0140" ];
"CYS114" -> "GLY80" [color="0 .2 0.8646708384259681", fontcolor="0 .2 0.8646708384259681", style=bold, label="0.0182" ];
"LYS309" -> "GLY80" [color="0 .2 0.8767449109948904", fontcolor="0 .2 0.8767449109948904", style=bold, label="0.0120" ];
"LYS63" -> "GLY85" [color="0 .2 0.8644255478710748", fontcolor="0 .2 0.8644255478710748", style=bold, label="0.0183" ];
"VAL89" -> "GLY85" [color="0 .2 0.8845377420157791", fontcolor="0 .2 0.8845377420157791", style=bold, label="0.0079" ];
"GLU132" -> "HSD143" [color="0 .2 0.7056881970872588", fontcolor="0 .2 0.7056881970872588", style=bold, label="0.0999" ];
"LYS146" -> "HSD143" [color="0 .2 0.868379387386139", fontcolor="0 .2 0.868379387386139", style=bold, label="0.0163" ];
"GLU132" -> "HSD151" [color="0 .2 0.6578692833605966", fontcolor="0 .2 0.6578692833605966", style=bold, label="0.1245" ];
"LYS146" -> "HSD151" [color="0 .2 0.8048770459856299", fontcolor="0 .2 0.8048770459856299", style=bold, label="0.0489" ];
"LYS150" -> "HSD151" [color="0 .2 0.776300903495475", fontcolor="0 .2 0.776300903495475", style=bold, label="0.0636" ];
"LYS231" -> "HSD174" [color="0 .2 0.7930651722552338", fontcolor="0 .2 0.7930651722552338", style=bold, label="0.0550" ];
"LYS309" -> "HSD174" [color="0 .2 0.7432795142095945", fontcolor="0 .2 0.7432795142095945", style=bold, label="0.0806" ];
"ARG238" -> "HSD237" [color="0 .2 0.8522518942013113", fontcolor="0 .2 0.8522518942013113", style=bold, label="0.0245" ];
"LYS231" -> "HSD237" [color="0 .2 0.7218719691481909", fontcolor="0 .2 0.7218719691481909", style=bold, label="0.0916" ];
"LYS309" -> "HSD237" [color="0 .2 0.7840443322554508", fontcolor="0 .2 0.7840443322554508", style=bold, label="0.0596" ];
"ARG133" -> "HSD243" [color="0 .2 0.8465667038098791", fontcolor="0 .2 0.8465667038098791", style=bold, label="0.0275" ];
"GLU132" -> "HSD243" [color="0 .2 0.8651696286658418", fontcolor="0 .2 0.8651696286658418", style=bold, label="0.0179" ];
"GLU246" -> "HSD243" [color="0 .2 0.8809498819340033", fontcolor="0 .2 0.8809498819340033", style=bold, label="0.0098" ];
"ARG241" -> "HSD244" [color="0 .2 0.8823221440899708", fontcolor="0 .2 0.8823221440899708", style=bold, label="0.0091" ];
"GLY240" -> "HSD244" [color="0 .2 0.797879275939331", fontcolor="0 .2 0.797879275939331", style=bold, label="0.0525" ];
"LYS231" -> "HSD244" [color="0 .2 0.8031630390298717", fontcolor="0 .2 0.8031630390298717", style=bold, label="0.0498" ];
"ASP192" -> "HSD278" [color="0 .2 0.8520823017712937", fontcolor="0 .2 0.8520823017712937", style=bold, label="0.0246" ];
"GLU281" -> "HSD278" [color="0 .2 0.7778395704473322", fontcolor="0 .2 0.7778395704473322", style=bold, label="0.0628" ];
"SER279" -> "HSD278" [color="0 .2 0.7510951129601553", fontcolor="0 .2 0.7510951129601553", style=bold, label="0.0766" ];
"ARG133" -> "HSD81" [color="0 .2 0.817332782231252", fontcolor="0 .2 0.817332782231252", style=bold, label="0.0425" ];
"ASP77" -> "HSD81" [color="0 .2 0.5302734073818791", fontcolor="0 .2 0.5302734073818791", style=bold, label="0.1901" ];
"GLU132" -> "HSD81" [color="0 .2 0.7696598883313825", fontcolor="0 .2 0.7696598883313825", style=bold, label="0.0670" ];
"CYS108" -> "ILE110" [color="0 .2 0.8979918141924343", fontcolor="0 .2 0.8979918141924343", style=bold, label="0.0010" ];
"SER109" -> "ILE110" [color="0 .2 0.8909603093376469", fontcolor="0 .2 0.8909603093376469", style=bold, label="0.0046" ];
"CYS114" -> "ILE113" [color="0 .2 0.8648172109534362", fontcolor="0 .2 0.8648172109534362", style=bold, label="0.0181" ];
"ASP77" -> "ILE131" [color="0 .2 0.8983865518326175", fontcolor="0 .2 0.8983865518326175", style=bold, label="0.0008" ];
"GLU132" -> "ILE131" [color="0 .2 0.8874164343168133", fontcolor="0 .2 0.8874164343168133", style=bold, label="0.0065" ];
"ASP102" -> "ILE135" [color="0 .2 0.8659296957408991", fontcolor="0 .2 0.8659296957408991", style=bold, label="0.0175" ];
"GLU132" -> "ILE135" [color="0 .2 0.8303281064886382", fontcolor="0 .2 0.8303281064886382", style=bold, label="0.0358" ];
"GLU132" -> "ILE141" [color="0 .2 0.8788321649320832", fontcolor="0 .2 0.8788321649320832", style=bold, label="0.0109" ];
"LYS63" -> "ILE141" [color="0 .2 0.867389629561551", fontcolor="0 .2 0.867389629561551", style=bold, label="0.0168" ];
"GLU132" -> "ILE147" [color="0 .2 0.82177883574262", fontcolor="0 .2 0.82177883574262", style=bold, label="0.0402" ];
"LYS146" -> "ILE147" [color="0 .2 0.7212889608942121", fontcolor="0 .2 0.7212889608942121", style=bold, label="0.0919" ];
"LYS309" -> "ILE147" [color="0 .2 0.8437536074217559", fontcolor="0 .2 0.8437536074217559", style=bold, label="0.0289" ];
"ASP176" -> "ILE166" [color="0 .2 0.8834495728077261", fontcolor="0 .2 0.8834495728077261", style=bold, label="0.0085" ];
"ILE171" -> "ILE166" [color="0 .2 0.8681360031305883", fontcolor="0 .2 0.8681360031305883", style=bold, label="0.0164" ];
"ASP176" -> "ILE171" [color="0 .2 0.8988394696549188", fontcolor="0 .2 0.8988394696549188", style=bold, label="0.0006" ];
"GLY173" -> "ILE171" [color="0 .2 0.8448935380073234", fontcolor="0 .2 0.8448935380073234", style=bold, label="0.0283" ];
"HSD174" -> "ILE171" [color="0 .2 0.8439686897606391", fontcolor="0 .2 0.8439686897606391", style=bold, label="0.0288" ];
"ALA181" -> "ILE179" [color="0 .2 0.8441719125958876", fontcolor="0 .2 0.8441719125958876", style=bold, label="0.0287" ];
"GLU191" -> "ILE179" [color="0 .2 0.6618743985957913", fontcolor="0 .2 0.6618743985957913", style=bold, label="0.1224" ];
"ARG199" -> "ILE193" [color="0 .2 0.8878503069277586", fontcolor="0 .2 0.8878503069277586", style=bold, label="0.0062" ];
"ASP192" -> "ILE193" [color="0 .2 0.8382220887925256", fontcolor="0 .2 0.8382220887925256", style=bold, label="0.0318" ];
"GLY276" -> "ILE193" [color="0 .2 0.7747178152825266", fontcolor="0 .2 0.7747178152825266", style=bold, label="0.0644" ];
"THR223" -> "ILE222" [color="0 .2 0.8965430024213958", fontcolor="0 .2 0.8965430024213958", style=bold, label="0.0018" ];
"THR226" -> "ILE222" [color="0 .2 0.8496122961050243", fontcolor="0 .2 0.8496122961050243", style=bold, label="0.0259" ];
"LEU228" -> "ILE225" [color="0 .2 0.8874652399030077", fontcolor="0 .2 0.8874652399030077", style=bold, label="0.0064" ];
"THR226" -> "ILE225" [color="0 .2 0.8486083228109755", fontcolor="0 .2 0.8486083228109755", style=bold, label="0.0264" ];
"GLN250" -> "ILE249" [color="0 .2 0.8962620396085547", fontcolor="0 .2 0.8962620396085547", style=bold, label="0.0019" ];
"VAL248" -> "ILE249" [color="0 .2 0.8417086311234842", fontcolor="0 .2 0.8417086311234842", style=bold, label="0.0300" ];
"ASP300" -> "ILE254" [color="0 .2 0.7360059365204249", fontcolor="0 .2 0.7360059365204249", style=bold, label="0.0843" ];
"MET255" -> "ILE254" [color="0 .2 0.8210706437873331", fontcolor="0 .2 0.8210706437873331", style=bold, label="0.0406" ];
"CYS256" -> "ILE260" [color="0 .2 0.8735675942477715", fontcolor="0 .2 0.8735675942477715", style=bold, label="0.0136" ];
"CYS259" -> "ILE260" [color="0 .2 0.8547257525102583", fontcolor="0 .2 0.8547257525102583", style=bold, label="0.0233" ];
"GLY273" -> "ILE272" [color="0 .2 0.8607203116627582", fontcolor="0 .2 0.8607203116627582", style=bold, label="0.0202" ];
"GLY276" -> "ILE272" [color="0 .2 0.7126347913875232", fontcolor="0 .2 0.7126347913875232", style=bold, label="0.0963" ];
"HSD278" -> "ILE272" [color="0 .2 0.8569145421310358", fontcolor="0 .2 0.8569145421310358", style=bold, label="0.0222" ];
"ARG199" -> "ILE274" [color="0 .2 0.8484634653330251", fontcolor="0 .2 0.8484634653330251", style=bold, label="0.0265" ];
"GLY273" -> "ILE274" [color="0 .2 0.7539021909268973", fontcolor="0 .2 0.7539021909268973", style=bold, label="0.0751" ];
"LYS231" -> "ILE274" [color="0 .2 0.8400857040753311", fontcolor="0 .2 0.8400857040753311", style=bold, label="0.0308" ];
"LYS309" -> "ILE298" [color="0 .2 0.8226772883346096", fontcolor="0 .2 0.8226772883346096", style=bold, label="0.0398" ];
"PHE36" -> "ILE298" [color="0 .2 0.7940399691963107", fontcolor="0 .2 0.7940399691963107", style=bold, label="0.0545" ];
"TRP295" -> "ILE298" [color="0 .2 0.8588914990910778", fontcolor="0 .2 0.8588914990910778", style=bold, label="0.0211" ];
"ASP300" -> "ILE305" [color="0 .2 0.8957137318395799", fontcolor="0 .2 0.8957137318395799", style=bold, label="0.0022" ];
"LYS309" -> "ILE305" [color="0 .2 0.8940838579317228", fontcolor="0 .2 0.8940838579317228", style=bold, label="0.0030" ];
"TYR304" -> "ILE305" [color="0 .2 0.8832225385150376", fontcolor="0 .2 0.8832225385150376", style=bold, label="0.0086" ];
"PHE36" -> "ILE35" [color="0 .2 0.8736980586156418", fontcolor="0 .2 0.8736980586156418", style=bold, label="0.0135" ];
"VAL34" -> "ILE35" [color="0 .2 0.8499971734848414", fontcolor="0 .2 0.8499971734848414", style=bold, label="0.0257" ];
"LEU42" -> "ILE41" [color="0 .2 0.8303375562523341", fontcolor="0 .2 0.8303375562523341", style=bold, label="0.0358" ];
"MET37" -> "ILE41" [color="0 .2 0.6316776762619141", fontcolor="0 .2 0.6316776762619141", style=bold, label="0.1380" ];
"ALA49" -> "ILE48" [color="0 .2 0.8303837313162394", fontcolor="0 .2 0.8303837313162394", style=bold, label="0.0358" ];
"LEU315" -> "ILE50" [color="0 .2 0.8565229010702777", fontcolor="0 .2 0.8565229010702777", style=bold, label="0.0224" ];
"LYS63" -> "ILE50" [color="0 .2 0.8213660635370945", fontcolor="0 .2 0.8213660635370945", style=bold, label="0.0404" ];
"THR76" -> "ILE75" [color="0 .2 0.8853796019226085", fontcolor="0 .2 0.8853796019226085", style=bold, label="0.0075" ];
"VAL74" -> "ILE75" [color="0 .2 0.853026061759213", fontcolor="0 .2 0.853026061759213", style=bold, label="0.0242" ];
"ARG133" -> "ILE83" [color="0 .2 0.8699181793359908", fontcolor="0 .2 0.8699181793359908", style=bold, label="0.0155" ];
"ASN84" -> "ILE83" [color="0 .2 0.8982669798115342", fontcolor="0 .2 0.8982669798115342", style=bold, label="0.0009" ];
"ILE83" -> "ILE87" [color="0 .2 0.8868332793833725", fontcolor="0 .2 0.8868332793833725", style=bold, label="0.0068" ];
"PHE111" -> "ILE87" [color="0 .2 0.895730958304683", fontcolor="0 .2 0.895730958304683", style=bold, label="0.0022" ];
"ARG100" -> "ILE99" [color="0 .2 0.8641204160747016", fontcolor="0 .2 0.8641204160747016", style=bold, label="0.0184" ];
"ARG133" -> "ILE99" [color="0 .2 0.8838318664108434", fontcolor="0 .2 0.8838318664108434", style=bold, label="0.0083" ];
"ASP102" -> "ILE99" [color="0 .2 0.7792761022509453", fontcolor="0 .2 0.7792761022509453", style=bold, label="0.0621" ];
"ARG133" -> "LEU107" [color="0 .2 0.8692311060866259", fontcolor="0 .2 0.8692311060866259", style=bold, label="0.0158" ];
"ARG241" -> "LEU107" [color="0 .2 0.867336477641431", fontcolor="0 .2 0.867336477641431", style=bold, label="0.0168" ];
"ASP102" -> "LEU107" [color="0 .2 0.2796725820477841", fontcolor="0 .2 0.2796725820477841", style=bold, label="0.3189" ];
"GLU132" -> "LEU120" [color="0 .2 0.8497487988579959", fontcolor="0 .2 0.8497487988579959", style=bold, label="0.0258" ];
"GLY119" -> "LEU120" [color="0 .2 0.790533678252483", fontcolor="0 .2 0.790533678252483", style=bold, label="0.0563" ];
"ALA212" -> "LEU123" [color="0 .2 0.8856614215795976", fontcolor="0 .2 0.8856614215795976", style=bold, label="0.0074" ];
"ARG133" -> "LEU123" [color="0 .2 0.8387735677559541", fontcolor="0 .2 0.8387735677559541", style=bold, label="0.0315" ];
"LEU125" -> "LEU124" [color="0 .2 0.8668498513212829", fontcolor="0 .2 0.8668498513212829", style=bold, label="0.0170" ];
"LYS231" -> "LEU125" [color="0 .2 0.863880408617617", fontcolor="0 .2 0.863880408617617", style=bold, label="0.0186" ];
"ARG133" -> "LEU156" [color="0 .2 0.8884434563840561", fontcolor="0 .2 0.8884434563840561", style=bold, label="0.0059" ];
"SER157" -> "LEU156" [color="0 .2 0.8319831229663274", fontcolor="0 .2 0.8319831229663274", style=bold, label="0.0350" ];
"CYS160" -> "LEU161" [color="0 .2 0.8672438966353662", fontcolor="0 .2 0.8672438966353662", style=bold, label="0.0168" ];
"LEU169" -> "LEU168" [color="0 .2 0.8788670226923381", fontcolor="0 .2 0.8788670226923381", style=bold, label="0.0109" ];
"LEU172" -> "LEU168" [color="0 .2 0.8817946039151682", fontcolor="0 .2 0.8817946039151682", style=bold, label="0.0094" ];
"ASP198" -> "LEU169" [color="0 .2 0.8956002073212445", fontcolor="0 .2 0.8956002073212445", style=bold, label="0.0023" ];
"PRO170" -> "LEU169" [color="0 .2 0.8526190812098431", fontcolor="0 .2 0.8526190812098431", style=bold, label="0.0244" ];
"HSD174" -> "LEU172" [color="0 .2 0.8635823843502151", fontcolor="0 .2 0.8635823843502151", style=bold, label="0.0187" ];
"ILE171" -> "LEU172" [color="0 .2 0.8422758983717958", fontcolor="0 .2 0.8422758983717958", style=bold, label="0.0297" ];
"ARG241" -> "LEU202" [color="0 .2 0.8836620605499498", fontcolor="0 .2 0.8836620605499498", style=bold, label="0.0084" ];
"LEU266" -> "LEU202" [color="0 .2 0.8643496228722336", fontcolor="0 .2 0.8643496228722336", style=bold, label="0.0183" ];
"LEU202" -> "LEU203" [color="0 .2 0.872799496090715", fontcolor="0 .2 0.872799496090715", style=bold, label="0.0140" ];
"LYS63" -> "LEU203" [color="0 .2 0.8142950288007804", fontcolor="0 .2 0.8142950288007804", style=bold, label="0.0441" ];
"LYS309" -> "LEU204" [color="0 .2 0.8636616474231527", fontcolor="0 .2 0.8636616474231527", style=bold, label="0.0187" ];
"PHE205" -> "LEU204" [color="0 .2 0.8270369929167087", fontcolor="0 .2 0.8270369929167087", style=bold, label="0.0375" ];
"LEU204" -> "LEU208" [color="0 .2 0.8890334364625635", fontcolor="0 .2 0.8890334364625635", style=bold, label="0.0056" ];
"LYS63" -> "LEU208" [color="0 .2 0.8952615708419456", fontcolor="0 .2 0.8952615708419456", style=bold, label="0.0024" ];
"GLU132" -> "LEU210" [color="0 .2 0.8637364033607409", fontcolor="0 .2 0.8637364033607409", style=bold, label="0.0186" ];
"LEU266" -> "LEU210" [color="0 .2 0.8055233990346031", fontcolor="0 .2 0.8055233990346031", style=bold, label="0.0486" ];
"LEU204" -> "LEU211" [color="0 .2 0.8912119261766647", fontcolor="0 .2 0.8912119261766647", style=bold, label="0.0045" ];
"LEU210" -> "LEU211" [color="0 .2 0.8824501558952728", fontcolor="0 .2 0.8824501558952728", style=bold, label="0.0090" ];
"GLY214" -> "LEU213" [color="0 .2 0.866009346310893", fontcolor="0 .2 0.866009346310893", style=bold, label="0.0175" ];
"LEU217" -> "LEU213" [color="0 .2 0.8742507876821183", fontcolor="0 .2 0.8742507876821183", style=bold, label="0.0132" ];
"GLU132" -> "LEU217" [color="0 .2 0.8307990208828581", fontcolor="0 .2 0.8307990208828581", style=bold, label="0.0356" ];
"LEU218" -> "LEU217" [color="0 .2 0.858695342233956", fontcolor="0 .2 0.858695342233956", style=bold, label="0.0212" ];
"CYS219" -> "LEU218" [color="0 .2 0.8525136445876018", fontcolor="0 .2 0.8525136445876018", style=bold, label="0.0244" ];
"ILE222" -> "LEU218" [color="0 .2 0.89698359707353", fontcolor="0 .2 0.89698359707353", style=bold, label="0.0016" ];
"GLY276" -> "LEU227" [color="0 .2 0.8931771209916649", fontcolor="0 .2 0.8931771209916649", style=bold, label="0.0035" ];
"HSD244" -> "LEU227" [color="0 .2 0.8602214881273476", fontcolor="0 .2 0.8602214881273476", style=bold, label="0.0205" ];
"VAL230" -> "LEU227" [color="0 .2 0.8273023872708357", fontcolor="0 .2 0.8273023872708357", style=bold, label="0.0374" ];
"LEU227" -> "LEU228" [color="0 .2 0.7418928857310282", fontcolor="0 .2 0.7418928857310282", style=bold, label="0.0813" ];
"LYS231" -> "LEU228" [color="0 .2 0.7978382922544551", fontcolor="0 .2 0.7978382922544551", style=bold, label="0.0525" ];
"LYS231" -> "LEU245" [color="0 .2 0.774035260825068", fontcolor="0 .2 0.774035260825068", style=bold, label="0.0648" ];
"SER242" -> "LEU245" [color="0 .2 0.8074081575611096", fontcolor="0 .2 0.8074081575611096", style=bold, label="0.0476" ];
"ARG133" -> "LEU251" [color="0 .2 0.8164304706618689", fontcolor="0 .2 0.8164304706618689", style=bold, label="0.0430" ];
"MET255" -> "LEU251" [color="0 .2 0.8298282123206944", fontcolor="0 .2 0.8298282123206944", style=bold, label="0.0361" ];
"CYS256" -> "LEU252" [color="0 .2 0.8584853135547381", fontcolor="0 .2 0.8584853135547381", style=bold, label="0.0213" ];
"LEU251" -> "LEU252" [color="0 .2 0.8371999693458192", fontcolor="0 .2 0.8371999693458192", style=bold, label="0.0323" ];
"ARG133" -> "LEU266" [color="0 .2 0.7721822225719941", fontcolor="0 .2 0.7721822225719941", style=bold, label="0.0657" ];
"GLU132" -> "LEU266" [color="0 .2 0.8439365513413392", fontcolor="0 .2 0.8439365513413392", style=bold, label="0.0288" ];
"GLY273" -> "LEU266" [color="0 .2 0.8875502623522735", fontcolor="0 .2 0.8875502623522735", style=bold, label="0.0064" ];
"GLU281" -> "LEU280" [color="0 .2 0.842274747656081", fontcolor="0 .2 0.842274747656081", style=bold, label="0.0297" ];
"LYS231" -> "LEU280" [color="0 .2 0.8750932237078158", fontcolor="0 .2 0.8750932237078158", style=bold, label="0.0128" ];
"SER279" -> "LEU280" [color="0 .2 0.735673728730327", fontcolor="0 .2 0.735673728730327", style=bold, label="0.0845" ];
"CYS283" -> "LEU287" [color="0 .2 0.6465636825161203", fontcolor="0 .2 0.6465636825161203", style=bold, label="0.1303" ];
"THR285" -> "LEU287" [color="0 .2 0.7680844757115197", fontcolor="0 .2 0.7680844757115197", style=bold, label="0.0678" ];
"ALA289" -> "LEU290" [color="0 .2 0.7580995556825307", fontcolor="0 .2 0.7580995556825307", style=bold, label="0.0730" ];
"ARG133" -> "LEU290" [color="0 .2 0.8673949835910864", fontcolor="0 .2 0.8673949835910864", style=bold, label="0.0168" ];
"ARG133" -> "LEU299" [color="0 .2 0.821935135458389", fontcolor="0 .2 0.821935135458389", style=bold, label="0.0401" ];
"ILE298" -> "LEU299" [color="0 .2 0.7789553620376307", fontcolor="0 .2 0.7789553620376307", style=bold, label="0.0622" ];
"ARG133" -> "LEU306" [color="0 .2 0.8587026126973547", fontcolor="0 .2 0.8587026126973547", style=bold, label="0.0212" ];
"GLY276" -> "LEU306" [color="0 .2 0.8601075934146226", fontcolor="0 .2 0.8601075934146226", style=bold, label="0.0205" ];
"LYS231" -> "LEU306" [color="0 .2 0.8390013878962372", fontcolor="0 .2 0.8390013878962372", style=bold, label="0.0314" ];
"ASP300" -> "LEU307" [color="0 .2 0.8286505490043211", fontcolor="0 .2 0.8286505490043211", style=bold, label="0.0367" ];
"LYS231" -> "LEU307" [color="0 .2 0.8177850219509719", fontcolor="0 .2 0.8177850219509719", style=bold, label="0.0423" ];
"LYS309" -> "LEU307" [color="0 .2 0.8748309559417258", fontcolor="0 .2 0.8748309559417258", style=bold, label="0.0129" ];
"LYS309" -> "LEU312" [color="0 .2 0.8291204165700766", fontcolor="0 .2 0.8291204165700766", style=bold, label="0.0364" ];
"VAL311" -> "LEU312" [color="0 .2 0.7756452949465266", fontcolor="0 .2 0.7756452949465266", style=bold, label="0.0639" ];
"ASP300" -> "LEU315" [color="0 .2 0.8751782797312878", fontcolor="0 .2 0.8751782797312878", style=bold, label="0.0128" ];
"ASP77" -> "LEU315" [color="0 .2 0.8373356218974028", fontcolor="0 .2 0.8373356218974028", style=bold, label="0.0322" ];
"GLU246" -> "LEU315" [color="0 .2 0.8718330387485888", fontcolor="0 .2 0.8718330387485888", style=bold, label="0.0145" ];
"ALA319" -> "LEU318" [color="0 .2 0.8291035963353334", fontcolor="0 .2 0.8291035963353334", style=bold, label="0.0365" ];
"CYS322" -> "LEU318" [color="0 .2 0.8072095051225718", fontcolor="0 .2 0.8072095051225718", style=bold, label="0.0477" ];
"SER43" -> "LEU42" [color="0 .2 0.8878093389251313", fontcolor="0 .2 0.8878093389251313", style=bold, label="0.0063" ];
"THR38" -> "LEU42" [color="0 .2 0.858760618132792", fontcolor="0 .2 0.858760618132792", style=bold, label="0.0212" ];
"ALA47" -> "LEU46" [color="0 .2 0.8797879407014106", fontcolor="0 .2 0.8797879407014106", style=bold, label="0.0104" ];
"MET37" -> "LEU46" [color="0 .2 0.8879794521280355", fontcolor="0 .2 0.8879794521280355", style=bold, label="0.0062" ];
"ILE50" -> "LEU51" [color="0 .2 0.8808242539461605", fontcolor="0 .2 0.8808242539461605", style=bold, label="0.0099" ];
"MET52" -> "LEU51" [color="0 .2 0.8657500290197077", fontcolor="0 .2 0.8657500290197077", style=bold, label="0.0176" ];
"LEU68" -> "LEU67" [color="0 .2 0.877471946075531", fontcolor="0 .2 0.877471946075531", style=bold, label="0.0116" ];
"PHE66" -> "LEU67" [color="0 .2 0.6656935092733095", fontcolor="0 .2 0.6656935092733095", style=bold, label="0.1205" ];
"LEU69" -> "LEU68" [color="0 .2 0.8427507644596208", fontcolor="0 .2 0.8427507644596208", style=bold, label="0.0294" ];
"LYS63" -> "LEU68" [color="0 .2 0.860444766156298", fontcolor="0 .2 0.860444766156298", style=bold, label="0.0203" ];
"MET129" -> "LEU69" [color="0 .2 0.8974036432663745", fontcolor="0 .2 0.8974036432663745", style=bold, label="0.0013" ];
"SER65" -> "LEU69" [color="0 .2 0.8931124182729349", fontcolor="0 .2 0.8931124182729349", style=bold, label="0.0035" ];
"ASP300" -> "LEU73" [color="0 .2 0.7832876464711381", fontcolor="0 .2 0.7832876464711381", style=bold, label="0.0600" ];
"GLU246" -> "LEU73" [color="0 .2 0.8578279161281643", fontcolor="0 .2 0.8578279161281643", style=bold, label="0.0217" ];
"ILE83" -> "LEU82" [color="0 .2 0.875935550740876", fontcolor="0 .2 0.875935550740876", style=bold, label="0.0124" ];
"LYS231" -> "LEU82" [color="0 .2 0.8799439891488009", fontcolor="0 .2 0.8799439891488009", style=bold, label="0.0103" ];
"GLU132" -> "LYS139" [color="0 .2 0.8242982759265153", fontcolor="0 .2 0.8242982759265153", style=bold, label="0.0389" ];
"THR138" -> "LYS139" [color="0 .2 0.7985001235242315", fontcolor="0 .2 0.7985001235242315", style=bold, label="0.0522" ];
"ARG133" -> "LYS146" [color="0 .2 0.8431143586821038", fontcolor="0 .2 0.8431143586821038", style=bold, label="0.0292" ];
"GLU132" -> "LYS146" [color="0 .2 0.6175594288022906", fontcolor="0 .2 0.6175594288022906", style=bold, label="0.1452" ];
"LYS231" -> "LYS146" [color="0 .2 0.7925314499420443", fontcolor="0 .2 0.7925314499420443", style=bold, label="0.0553" ];
"GLU132" -> "LYS150" [color="0 .2 0.8533414551015401", fontcolor="0 .2 0.8533414551015401", style=bold, label="0.0240" ];
"LYS153" -> "LYS150" [color="0 .2 0.8046646293641199", fontcolor="0 .2 0.8046646293641199", style=bold, label="0.0490" ];
"LYS309" -> "LYS150" [color="0 .2 0.7641914703507472", fontcolor="0 .2 0.7641914703507472", style=bold, label="0.0698" ];
"ASP77" -> "LYS153" [color="0 .2 0.8705237908589694", fontcolor="0 .2 0.8705237908589694", style=bold, label="0.0152" ];
"GLU132" -> "LYS153" [color="0 .2 0.7499036996079543", fontcolor="0 .2 0.7499036996079543", style=bold, label="0.0772" ];
"GLY276" -> "LYS153" [color="0 .2 0.8264155345817762", fontcolor="0 .2 0.8264155345817762", style=bold, label="0.0378" ];
"ASP176" -> "LYS178" [color="0 .2 0.17618148751858176", fontcolor="0 .2 0.17618148751858176", style=bold, label="0.3721" ];
"GLU191" -> "LYS178" [color="0 .2 0.6892010868317312", fontcolor="0 .2 0.6892010868317312", style=bold, label="0.1084" ];
"ASP192" -> "LYS194" [color="0 .2 0.7444907784285144", fontcolor="0 .2 0.7444907784285144", style=bold, label="0.0800" ];
"ILE193" -> "LYS194" [color="0 .2 0.8166527861697186", fontcolor="0 .2 0.8166527861697186", style=bold, label="0.0429" ];
"GLU132" -> "LYS231" [color="0 .2 0.3802713166217897", fontcolor="0 .2 0.3802713166217897", style=bold, label="0.2672" ];
"PHE36" -> "LYS231" [color="0 .2 0.7627117137036201", fontcolor="0 .2 0.7627117137036201", style=bold, label="0.0706" ];
"SER29" -> "LYS231" [color="0 .2 0.8229509229069822", fontcolor="0 .2 0.8229509229069822", style=bold, label="0.0396" ];
"LYS231" -> "LYS233" [color="0 .2 0.8317690797551532", fontcolor="0 .2 0.8317690797551532", style=bold, label="0.0351" ];
"SER234" -> "LYS233" [color="0 .2 0.7715441434222147", fontcolor="0 .2 0.7715441434222147", style=bold, label="0.0660" ];
"VAL230" -> "LYS233" [color="0 .2 0.7601528252841304", fontcolor="0 .2 0.7601528252841304", style=bold, label="0.0719" ];
"GLU246" -> "LYS309" [color="0 .2 0.5572438103205659", fontcolor="0 .2 0.5572438103205659", style=bold, label="0.1762" ];
"LYS231" -> "LYS309" [color="0 .2 0.8870528578056806", fontcolor="0 .2 0.8870528578056806", style=bold, label="0.0067" ];
"LYS63" -> "LYS309" [color="0 .2 0.8397795377435121", fontcolor="0 .2 0.8397795377435121", style=bold, label="0.0310" ];
"ALA310" -> "LYS313" [color="0 .2 0.8785212374958252", fontcolor="0 .2 0.8785212374958252", style=bold, label="0.0110" ];
"LYS309" -> "LYS313" [color="0 .2 0.8377732321589434", fontcolor="0 .2 0.8377732321589434", style=bold, label="0.0320" ];
"ALA319" -> "LYS317" [color="0 .2 0.8875152131152908", fontcolor="0 .2 0.8875152131152908", style=bold, label="0.0064" ];
"CYS323" -> "LYS317" [color="0 .2 0.8312433914058572", fontcolor="0 .2 0.8312433914058572", style=bold, label="0.0354" ];
"GLN321" -> "LYS317" [color="0 .2 0.7427881370019969", fontcolor="0 .2 0.7427881370019969", style=bold, label="0.0808" ];
"ARG57" -> "LYS53" [color="0 .2 0.7900359711116897", fontcolor="0 .2 0.7900359711116897", style=bold, label="0.0565" ];
"LYS231" -> "LYS53" [color="0 .2 0.8824183329980257", fontcolor="0 .2 0.8824183329980257", style=bold, label="0.0090" ];
"LYS309" -> "LYS53" [color="0 .2 0.8530363202971608", fontcolor="0 .2 0.8530363202971608", style=bold, label="0.0241" ];
"ASP102" -> "LYS61" [color="0 .2 0.8690481205663805", fontcolor="0 .2 0.8690481205663805", style=bold, label="0.0159" ];
"GLU132" -> "LYS61" [color="0 .2 0.8922522558571433", fontcolor="0 .2 0.8922522558571433", style=bold, label="0.0040" ];
"LYS309" -> "LYS61" [color="0 .2 0.8920722374687429", fontcolor="0 .2 0.8920722374687429", style=bold, label="0.0041" ];
"PHE66" -> "LYS63" [color="0 .2 0.2386358316179874", fontcolor="0 .2 0.2386358316179874", style=bold, label="0.3400" ];
"SER62" -> "LYS63" [color="0 .2 0.7575522801726657", fontcolor="0 .2 0.7575522801726657", style=bold, label="0.0732" ];
"THR184" -> "LYS96" [color="0 .2 0.8423254751138697", fontcolor="0 .2 0.8423254751138697", style=bold, label="0.0297" ];
"TYR92" -> "LYS96" [color="0 .2 0.8298080690411838", fontcolor="0 .2 0.8298080690411838", style=bold, label="0.0361" ];
"CYS114" -> "MET115" [color="0 .2 0.8622271788367422", fontcolor="0 .2 0.8622271788367422", style=bold, label="0.0194" ];
"PHE111" -> "MET115" [color="0 .2 0.898779066187389", fontcolor="0 .2 0.898779066187389", style=bold, label="0.0006" ];
"ARG133" -> "MET129" [color="0 .2 0.7315035187766776", fontcolor="0 .2 0.7315035187766776", style=bold, label="0.0866" ];
"LYS231" -> "MET129" [color="0 .2 0.8876652718991618", fontcolor="0 .2 0.8876652718991618", style=bold, label="0.0063" ];
"GLU132" -> "MET154" [color="0 .2 0.8038003140823565", fontcolor="0 .2 0.8038003140823565", style=bold, label="0.0495" ];
"LYS153" -> "MET154" [color="0 .2 0.7002623982181326", fontcolor="0 .2 0.7002623982181326", style=bold, label="0.1027" ];
"LYS63" -> "MET155" [color="0 .2 0.892567851640076", fontcolor="0 .2 0.892567851640076", style=bold, label="0.0038" ];
"MET154" -> "MET155" [color="0 .2 0.8595433107924171", fontcolor="0 .2 0.8595433107924171", style=bold, label="0.0208" ];
"GLN250" -> "MET247" [color="0 .2 0.7890288524657839", fontcolor="0 .2 0.7890288524657839", style=bold, label="0.0571" ];
"GLU246" -> "MET247" [color="0 .2 0.8698084247950427", fontcolor="0 .2 0.8698084247950427", style=bold, label="0.0155" ];
"CYS256" -> "MET255" [color="0 .2 0.820612166658788", fontcolor="0 .2 0.820612166658788", style=bold, label="0.0408" ];
"LYS63" -> "MET255" [color="0 .2 0.8214018508158821", fontcolor="0 .2 0.8214018508158821", style=bold, label="0.0404" ];
"ALA270" -> "MET269" [color="0 .2 0.8801251459671229", fontcolor="0 .2 0.8801251459671229", style=bold, label="0.0102" ];
"THR268" -> "MET269" [color="0 .2 0.8624602592493142", fontcolor="0 .2 0.8624602592493142", style=bold, label="0.0193" ];
"ARG133" -> "MET292" [color="0 .2 0.8416769219248573", fontcolor="0 .2 0.8416769219248573", style=bold, label="0.0300" ];
"GLY276" -> "MET292" [color="0 .2 0.8799940483094829", fontcolor="0 .2 0.8799940483094829", style=bold, label="0.0103" ];
"VAL30" -> "MET292" [color="0 .2 0.883919963916422", fontcolor="0 .2 0.883919963916422", style=bold, label="0.0083" ];
"LYS63" -> "MET37" [color="0 .2 0.26799807448070123", fontcolor="0 .2 0.26799807448070123", style=bold, label="0.3249" ];
"PHE142" -> "MET37" [color="0 .2 0.8536141274451059", fontcolor="0 .2 0.8536141274451059", style=bold, label="0.0238" ];
"GLN56" -> "MET52" [color="0 .2 0.8763395946962333", fontcolor="0 .2 0.8763395946962333", style=bold, label="0.0122" ];
"LYS309" -> "MET52" [color="0 .2 0.8507872798205488", fontcolor="0 .2 0.8507872798205488", style=bold, label="0.0253" ];
"ASP102" -> "PHE101" [color="0 .2 0.7813300691332671", fontcolor="0 .2 0.7813300691332671", style=bold, label="0.0610" ];
"LEU107" -> "PHE101" [color="0 .2 0.7251064138270207", fontcolor="0 .2 0.7251064138270207", style=bold, label="0.0899" ];
"SER104" -> "PHE101" [color="0 .2 0.8667098565463496", fontcolor="0 .2 0.8667098565463496", style=bold, label="0.0171" ];
"ILE110" -> "PHE111" [color="0 .2 0.8518201209599022", fontcolor="0 .2 0.8518201209599022", style=bold, label="0.0248" ];
"LEU107" -> "PHE111" [color="0 .2 0.8719568481827695", fontcolor="0 .2 0.8719568481827695", style=bold, label="0.0144" ];
"CYS114" -> "PHE117" [color="0 .2 0.8838720329967559", fontcolor="0 .2 0.8838720329967559", style=bold, label="0.0083" ];
"SER118" -> "PHE117" [color="0 .2 0.8725240849750435", fontcolor="0 .2 0.8725240849750435", style=bold, label="0.0141" ];
"GLU132" -> "PHE142" [color="0 .2 0.8094509975284978", fontcolor="0 .2 0.8094509975284978", style=bold, label="0.0466" ];
"ILE141" -> "PHE142" [color="0 .2 0.8052700955490469", fontcolor="0 .2 0.8052700955490469", style=bold, label="0.0487" ];
"LEU161" -> "PHE162" [color="0 .2 0.8393987561466779", fontcolor="0 .2 0.8393987561466779", style=bold, label="0.0312" ];
"ILE171" -> "PHE165" [color="0 .2 0.8861495065287784", fontcolor="0 .2 0.8861495065287784", style=bold, label="0.0071" ];
"LEU169" -> "PHE165" [color="0 .2 0.8703886742249395", fontcolor="0 .2 0.8703886742249395", style=bold, label="0.0152" ];
"ARG133" -> "PHE187" [color="0 .2 0.8806423088054602", fontcolor="0 .2 0.8806423088054602", style=bold, label="0.0100" ];
"TYR92" -> "PHE187" [color="0 .2 0.89224868283698", fontcolor="0 .2 0.89224868283698", style=bold, label="0.0040" ];
"TRP196" -> "PHE200" [color="0 .2 0.8648449842295558", fontcolor="0 .2 0.8648449842295558", style=bold, label="0.0181" ];
"TYR201" -> "PHE200" [color="0 .2 0.8712287799593628", fontcolor="0 .2 0.8712287799593628", style=bold, label="0.0148" ];
"ASP77" -> "PHE205" [color="0 .2 0.8884664049095872", fontcolor="0 .2 0.8884664049095872", style=bold, label="0.0059" ];
"GLY276" -> "PHE205" [color="0 .2 0.8732650125839622", fontcolor="0 .2 0.8732650125839622", style=bold, label="0.0137" ];
"LEU208" -> "PHE207" [color="0 .2 0.8564752630245209", fontcolor="0 .2 0.8564752630245209", style=bold, label="0.0224" ];
"SER206" -> "PHE207" [color="0 .2 0.88291470355038", fontcolor="0 .2 0.88291470355038", style=bold, label="0.0088" ];
"LYS231" -> "PHE232" [color="0 .2 0.7287375784705208", fontcolor="0 .2 0.7287375784705208", style=bold, label="0.0881" ];
"SER234" -> "PHE232" [color="0 .2 0.8518376755117423", fontcolor="0 .2 0.8518376755117423", style=bold, label="0.0248" ];
"VAL230" -> "PHE232" [color="0 .2 0.7719568904199604", fontcolor="0 .2 0.7719568904199604", style=bold, label="0.0658" ];
"PRO264" -> "PHE265" [color="0 .2 0.8794918817740777", fontcolor="0 .2 0.8794918817740777", style=bold, label="0.0105" ];
"ALA289" -> "PHE265" [color="0 .2 0.8886945004274998", fontcolor="0 .2 0.8886945004274998", style=bold, label="0.0058" ];
"ALA289" -> "PHE288" [color="0 .2 0.8175977070899518", fontcolor="0 .2 0.8175977070899518", style=bold, label="0.0424" ];
"LEU287" -> "PHE288" [color="0 .2 0.6735931135185251", fontcolor="0 .2 0.6735931135185251", style=bold, label="0.1164" ];
"ARG133" -> "PHE31" [color="0 .2 0.894846663212053", fontcolor="0 .2 0.894846663212053", style=bold, label="0.0026" ];
"SER29" -> "PHE31" [color="0 .2 0.8696492388658791", fontcolor="0 .2 0.8696492388658791", style=bold, label="0.0156" ];
"VAL30" -> "PHE31" [color="0 .2 0.4921336037275695", fontcolor="0 .2 0.4921336037275695", style=bold, label="0.2097" ];
"SER29" -> "PHE32" [color="0 .2 0.7550559318884158", fontcolor="0 .2 0.7550559318884158", style=bold, label="0.0745" ];
"SER33" -> "PHE32" [color="0 .2 0.7850674432620989", fontcolor="0 .2 0.7850674432620989", style=bold, label="0.0591" ];
"GLU132" -> "PHE36" [color="0 .2 0.7997441233447071", fontcolor="0 .2 0.7997441233447071", style=bold, label="0.0515" ];
"MET37" -> "PHE36" [color="0 .2 0.6402394537232368", fontcolor="0 .2 0.6402394537232368", style=bold, label="0.1336" ];
"ARG57" -> "PHE58" [color="0 .2 0.8022137760982676", fontcolor="0 .2 0.8022137760982676", style=bold, label="0.0503" ];
"LYS63" -> "PHE58" [color="0 .2 0.8744487045159915", fontcolor="0 .2 0.8744487045159915", style=bold, label="0.0131" ];
"SER62" -> "PHE66" [color="0 .2 0.6207755773654856", fontcolor="0 .2 0.6207755773654856", style=bold, label="0.1436" ];
"ASN44" -> "PHE78" [color="0 .2 0.8879620941849408", fontcolor="0 .2 0.8879620941849408", style=bold, label="0.0062" ];
"LEU82" -> "PHE78" [color="0 .2 0.8841668895063404", fontcolor="0 .2 0.8841668895063404", style=bold, label="0.0081" ];
"ASP77" -> "PHE79" [color="0 .2 0.8253566134048276", fontcolor="0 .2 0.8253566134048276", style=bold, label="0.0384" ];
"LYS231" -> "PHE79" [color="0 .2 0.8346278544245215", fontcolor="0 .2 0.8346278544245215", style=bold, label="0.0336" ];
"TYR92" -> "PHE90" [color="0 .2 0.8847202109744817", fontcolor="0 .2 0.8847202109744817", style=bold, label="0.0079" ];
"VAL89" -> "PHE90" [color="0 .2 0.8702413783116962", fontcolor="0 .2 0.8702413783116962", style=bold, label="0.0153" ];
"CYS121" -> "PRO122" [color="0 .2 0.8436429871413391", fontcolor="0 .2 0.8436429871413391", style=bold, label="0.0290" ];
"GLU132" -> "PRO122" [color="0 .2 0.784969579308436", fontcolor="0 .2 0.784969579308436", style=bold, label="0.0591" ];
"ILE141" -> "PRO140" [color="0 .2 0.8262203240339893", fontcolor="0 .2 0.8262203240339893", style=bold, label="0.0379" ];
"LYS139" -> "PRO140" [color="0 .2 0.8672578071249745", fontcolor="0 .2 0.8672578071249745", style=bold, label="0.0168" ];
"GLY173" -> "PRO170" [color="0 .2 0.7982420491368291", fontcolor="0 .2 0.7982420491368291", style=bold, label="0.0523" ];
"ILE171" -> "PRO170" [color="0 .2 0.8442985892065836", fontcolor="0 .2 0.8442985892065836", style=bold, label="0.0286" ];
"SER263" -> "PRO264" [color="0 .2 0.8766818876791188", fontcolor="0 .2 0.8766818876791188", style=bold, label="0.0120" ];
"VAL267" -> "PRO264" [color="0 .2 0.8891993127937556", fontcolor="0 .2 0.8891993127937556", style=bold, label="0.0056" ];
"ASP300" -> "PRO301" [color="0 .2 0.7957738078384053", fontcolor="0 .2 0.7957738078384053", style=bold, label="0.0536" ];
"LEU306" -> "PRO301" [color="0 .2 0.8847999937955229", fontcolor="0 .2 0.8847999937955229", style=bold, label="0.0078" ];
"LYS231" -> "PRO301" [color="0 .2 0.7915855259493868", fontcolor="0 .2 0.7915855259493868", style=bold, label="0.0557" ];
"ASP102" -> "SER104" [color="0 .2 0.6779504600934092", fontcolor="0 .2 0.6779504600934092", style=bold, label="0.1142" ];
"CYS108" -> "SER104" [color="0 .2 0.7545422476661932", fontcolor="0 .2 0.7545422476661932", style=bold, label="0.0748" ];
"TYR92" -> "SER104" [color="0 .2 0.8664189152655313", fontcolor="0 .2 0.8664189152655313", style=bold, label="0.0173" ];
"ASN105" -> "SER109" [color="0 .2 0.7399554886342913", fontcolor="0 .2 0.7399554886342913", style=bold, label="0.0823" ];
"ASP102" -> "SER109" [color="0 .2 0.889558479973888", fontcolor="0 .2 0.889558479973888", style=bold, label="0.0054" ];
"CYS108" -> "SER109" [color="0 .2 0.872161514974297", fontcolor="0 .2 0.872161514974297", style=bold, label="0.0143" ];
"CYS114" -> "SER118" [color="0 .2 0.6714996389766894", fontcolor="0 .2 0.6714996389766894", style=bold, label="0.1175" ];
"LYS231" -> "SER118" [color="0 .2 0.8455046085360216", fontcolor="0 .2 0.8455046085360216", style=bold, label="0.0280" ];
"GLY126" -> "SER127" [color="0 .2 0.8760293130292126", fontcolor="0 .2 0.8760293130292126", style=bold, label="0.0123" ];
"LEU123" -> "SER127" [color="0 .2 0.8670886393314214", fontcolor="0 .2 0.8670886393314214", style=bold, label="0.0169" ];
"ASP102" -> "SER144" [color="0 .2 0.8813277855796395", fontcolor="0 .2 0.8813277855796395", style=bold, label="0.0096" ];
"GLU132" -> "SER144" [color="0 .2 0.8910361072889109", fontcolor="0 .2 0.8910361072889109", style=bold, label="0.0046" ];
"LYS63" -> "SER144" [color="0 .2 0.8776774991151924", fontcolor="0 .2 0.8776774991151924", style=bold, label="0.0115" ];
"GLU132" -> "SER149" [color="0 .2 0.8518630981940312", fontcolor="0 .2 0.8518630981940312", style=bold, label="0.0247" ];
"LYS153" -> "SER149" [color="0 .2 0.831728536210659", fontcolor="0 .2 0.831728536210659", style=bold, label="0.0351" ];
"THR148" -> "SER149" [color="0 .2 0.7917082125315845", fontcolor="0 .2 0.7917082125315845", style=bold, label="0.0557" ];
"LYS153" -> "SER157" [color="0 .2 0.8513767443216709", fontcolor="0 .2 0.8513767443216709", style=bold, label="0.0250" ];
"VAL230" -> "SER157" [color="0 .2 0.8795927853740124", fontcolor="0 .2 0.8795927853740124", style=bold, label="0.0105" ];
"ALA181" -> "SER182" [color="0 .2 0.8083686220795615", fontcolor="0 .2 0.8083686220795615", style=bold, label="0.0471" ];
"LYS96" -> "SER182" [color="0 .2 0.6309047227083291", fontcolor="0 .2 0.6309047227083291", style=bold, label="0.1384" ];
"THR184" -> "SER182" [color="0 .2 0.838920691107264", fontcolor="0 .2 0.838920691107264", style=bold, label="0.0314" ];
"GLU132" -> "SER206" [color="0 .2 0.8632655034727019", fontcolor="0 .2 0.8632655034727019", style=bold, label="0.0189" ];
"LEU202" -> "SER206" [color="0 .2 0.8609433121666195", fontcolor="0 .2 0.8609433121666195", style=bold, label="0.0201" ];
"ASN220" -> "SER216" [color="0 .2 0.8750809151637597", fontcolor="0 .2 0.8750809151637597", style=bold, label="0.0128" ];
"LYS63" -> "SER216" [color="0 .2 0.8395855217473491", fontcolor="0 .2 0.8395855217473491", style=bold, label="0.0311" ];
"GLN236" -> "SER234" [color="0 .2 0.8439082177982378", fontcolor="0 .2 0.8439082177982378", style=bold, label="0.0288" ];
"LYS231" -> "SER234" [color="0 .2 0.7328986736232693", fontcolor="0 .2 0.7328986736232693", style=bold, label="0.0859" ];
"VAL230" -> "SER234" [color="0 .2 0.6803478035925289", fontcolor="0 .2 0.6803478035925289", style=bold, label="0.1129" ];
"ARG241" -> "SER242" [color="0 .2 0.8565074814188229", fontcolor="0 .2 0.8565074814188229", style=bold, label="0.0224" ];
"GLY240" -> "SER242" [color="0 .2 0.8210568438287933", fontcolor="0 .2 0.8210568438287933", style=bold, label="0.0406" ];
"LYS309" -> "SER242" [color="0 .2 0.6596636164793511", fontcolor="0 .2 0.6596636164793511", style=bold, label="0.1236" ];
"ASN296" -> "SER258" [color="0 .2 0.8790453454065487", fontcolor="0 .2 0.8790453454065487", style=bold, label="0.0108" ];
"ASP300" -> "SER258" [color="0 .2 0.7474631423223226", fontcolor="0 .2 0.7474631423223226", style=bold, label="0.0784" ];
"LYS63" -> "SER258" [color="0 .2 0.7052170007807114", fontcolor="0 .2 0.7052170007807114", style=bold, label="0.1001" ];
"ASP300" -> "SER263" [color="0 .2 0.7877563236412035", fontcolor="0 .2 0.7877563236412035", style=bold, label="0.0577" ];
"CYS259" -> "SER263" [color="0 .2 0.8150504117034778", fontcolor="0 .2 0.8150504117034778", style=bold, label="0.0437" ];
"ARG133" -> "SER279" [color="0 .2 0.7974116753037271", fontcolor="0 .2 0.7974116753037271", style=bold, label="0.0527" ];
"GLY240" -> "SER279" [color="0 .2 0.786298942453678", fontcolor="0 .2 0.786298942453678", style=bold, label="0.0585" ];
"SER29" -> "SER279" [color="0 .2 0.8395570101722012", fontcolor="0 .2 0.8395570101722012", style=bold, label="0.0311" ];
"GLU132" -> "SER29" [color="0 .2 0.7632184268794129", fontcolor="0 .2 0.7632184268794129", style=bold, label="0.0703" ];
"PHE36" -> "SER29" [color="0 .2 0.7764321553659326", fontcolor="0 .2 0.7764321553659326", style=bold, label="0.0635" ];
"TYR92" -> "SER29" [color="0 .2 0.6837686451426968", fontcolor="0 .2 0.6837686451426968", style=bold, label="0.1112" ];
"CYS323" -> "SER320" [color="0 .2 0.8739958082480909", fontcolor="0 .2 0.8739958082480909", style=bold, label="0.0134" ];
"GLN321" -> "SER320" [color="0 .2 0.8658079661299579", fontcolor="0 .2 0.8658079661299579", style=bold, label="0.0176" ];
"TYR316" -> "SER320" [color="0 .2 0.5400790477135747", fontcolor="0 .2 0.5400790477135747", style=bold, label="0.1850" ];
"LYS231" -> "SER33" [color="0 .2 0.7275412572958164", fontcolor="0 .2 0.7275412572958164", style=bold, label="0.0887" ];
"SER29" -> "SER33" [color="0 .2 0.5239260649888055", fontcolor="0 .2 0.5239260649888055", style=bold, label="0.1934" ];
"VAL30" -> "SER33" [color="0 .2 0.8298969624347083", fontcolor="0 .2 0.8298969624347083", style=bold, label="0.0360" ];
"ARG133" -> "SER43" [color="0 .2 0.859881664716453", fontcolor="0 .2 0.859881664716453", style=bold, label="0.0206" ];
"LYS63" -> "SER43" [color="0 .2 0.7277897044014123", fontcolor="0 .2 0.7277897044014123", style=bold, label="0.0885" ];
"TRP302" -> "SER43" [color="0 .2 0.8288718129352224", fontcolor="0 .2 0.8288718129352224", style=bold, label="0.0366" ];
"ILE298" -> "SER45" [color="0 .2 0.8964114408186795", fontcolor="0 .2 0.8964114408186795", style=bold, label="0.0018" ];
"LEU46" -> "SER45" [color="0 .2 0.8382317789514175", fontcolor="0 .2 0.8382317789514175", style=bold, label="0.0318" ];
"GLU132" -> "SER65" [color="0 .2 0.42845257497738826", fontcolor="0 .2 0.42845257497738826", style=bold, label="0.2424" ];
"LYS146" -> "SER65" [color="0 .2 0.8477308567724998", fontcolor="0 .2 0.8477308567724998", style=bold, label="0.0269" ];
"LYS309" -> "SER65" [color="0 .2 0.8696863692541315", fontcolor="0 .2 0.8696863692541315", style=bold, label="0.0156" ];
"LEU67" -> "SER71" [color="0 .2 0.8691021601291399", fontcolor="0 .2 0.8691021601291399", style=bold, label="0.0159" ];
"LYS309" -> "SER71" [color="0 .2 0.8398618156257318", fontcolor="0 .2 0.8398618156257318", style=bold, label="0.0309" ];
"ASP95" -> "SER94" [color="0 .2 0.7861182438063489", fontcolor="0 .2 0.7861182438063489", style=bold, label="0.0586" ];
"PHE90" -> "SER94" [color="0 .2 0.8243870593440905", fontcolor="0 .2 0.8243870593440905", style=bold, label="0.0389" ];
"LYS309" -> "THR138" [color="0 .2 0.8809594814915342", fontcolor="0 .2 0.8809594814915342", style=bold, label="0.0098" ];
"LYS63" -> "THR138" [color="0 .2 0.881181743711275", fontcolor="0 .2 0.881181743711275", style=bold, label="0.0097" ];
"ILE141" -> "THR145" [color="0 .2 0.7154506440087124", fontcolor="0 .2 0.7154506440087124", style=bold, label="0.0949" ];
"LYS146" -> "THR145" [color="0 .2 0.707848491158887", fontcolor="0 .2 0.707848491158887", style=bold, label="0.0988" ];
"GLU132" -> "THR148" [color="0 .2 0.8528998755164245", fontcolor="0 .2 0.8528998755164245", style=bold, label="0.0242" ];
"ILE147" -> "THR148" [color="0 .2 0.8239379704250842", fontcolor="0 .2 0.8239379704250842", style=bold, label="0.0391" ];
"LYS150" -> "THR148" [color="0 .2 0.8668764042086774", fontcolor="0 .2 0.8668764042086774", style=bold, label="0.0170" ];
"ARG291" -> "THR184" [color="0 .2 0.8273852414246342", fontcolor="0 .2 0.8273852414246342", style=bold, label="0.0373" ];
"GLY276" -> "THR184" [color="0 .2 0.8679774053464282", fontcolor="0 .2 0.8679774053464282", style=bold, label="0.0165" ];
"TYR92" -> "THR184" [color="0 .2 0.8140998079446513", fontcolor="0 .2 0.8140998079446513", style=bold, label="0.0442" ];
"GLY276" -> "THR190" [color="0 .2 0.784080746337225", fontcolor="0 .2 0.784080746337225", style=bold, label="0.0596" ];
"SER279" -> "THR190" [color="0 .2 0.8652982615678186", fontcolor="0 .2 0.8652982615678186", style=bold, label="0.0178" ];
"ARG133" -> "THR223" [color="0 .2 0.8769769082870649", fontcolor="0 .2 0.8769769082870649", style=bold, label="0.0118" ];
"CYS219" -> "THR223" [color="0 .2 0.8063879577776308", fontcolor="0 .2 0.8063879577776308", style=bold, label="0.0481" ];
"LEU227" -> "THR226" [color="0 .2 0.8732619269807878", fontcolor="0 .2 0.8732619269807878", style=bold, label="0.0137" ];
"VAL230" -> "THR226" [color="0 .2 0.8675220306266377", fontcolor="0 .2 0.8675220306266377", style=bold, label="0.0167" ];
"PRO264" -> "THR268" [color="0 .2 0.7397720695147219", fontcolor="0 .2 0.7397720695147219", style=bold, label="0.0824" ];
"VAL267" -> "THR268" [color="0 .2 0.8056045186795171", fontcolor="0 .2 0.8056045186795171", style=bold, label="0.0485" ];
"CYS283" -> "THR282" [color="0 .2 0.7963774033407285", fontcolor="0 .2 0.7963774033407285", style=bold, label="0.0533" ];
"GLU281" -> "THR282" [color="0 .2 0.8509054014457256", fontcolor="0 .2 0.8509054014457256", style=bold, label="0.0252" ];
"GLU284" -> "THR282" [color="0 .2 0.6748315618900529", fontcolor="0 .2 0.6748315618900529", style=bold, label="0.1158" ];
"ASP102" -> "THR285" [color="0 .2 0.7787536238808324", fontcolor="0 .2 0.7787536238808324", style=bold, label="0.0623" ];
"GLU281" -> "THR285" [color="0 .2 0.7441829125659642", fontcolor="0 .2 0.7441829125659642", style=bold, label="0.0801" ];
"LYS63" -> "THR285" [color="0 .2 0.7748025205231324", fontcolor="0 .2 0.7748025205231324", style=bold, label="0.0644" ];
"CYS283" -> "THR286" [color="0 .2 0.7915520947393015", fontcolor="0 .2 0.7915520947393015", style=bold, label="0.0558" ];
"GLU284" -> "THR286" [color="0 .2 0.8981162278144534", fontcolor="0 .2 0.8981162278144534", style=bold, label="0.0010" ];
"THR285" -> "THR286" [color="0 .2 0.7054802966663616", fontcolor="0 .2 0.7054802966663616", style=bold, label="0.1000" ];
"ASP77" -> "THR294" [color="0 .2 0.7484826937420953", fontcolor="0 .2 0.7484826937420953", style=bold, label="0.0779" ];
"GLU132" -> "THR294" [color="0 .2 0.7367790650413055", fontcolor="0 .2 0.7367790650413055", style=bold, label="0.0839" ];
"LEU290" -> "THR294" [color="0 .2 0.7248901954352914", fontcolor="0 .2 0.7248901954352914", style=bold, label="0.0900" ];
"MET37" -> "THR38" [color="0 .2 0.8333403117592829", fontcolor="0 .2 0.8333403117592829", style=bold, label="0.0343" ];
"PHE36" -> "THR38" [color="0 .2 0.8019489463792044", fontcolor="0 .2 0.8019489463792044", style=bold, label="0.0504" ];
"GLY72" -> "THR76" [color="0 .2 0.8635676707580174", fontcolor="0 .2 0.8635676707580174", style=bold, label="0.0187" ];
"LYS309" -> "THR76" [color="0 .2 0.8355190790358846", fontcolor="0 .2 0.8355190790358846", style=bold, label="0.0332" ];
"CYS283" -> "TRP185" [color="0 .2 0.8836238739014407", fontcolor="0 .2 0.8836238739014407", style=bold, label="0.0084" ];
"THR184" -> "TRP185" [color="0 .2 0.8819123238114726", fontcolor="0 .2 0.8819123238114726", style=bold, label="0.0093" ];
"GLU197" -> "TRP196" [color="0 .2 0.8375518107089482", fontcolor="0 .2 0.8375518107089482", style=bold, label="0.0321" ];
"GLY173" -> "TRP196" [color="0 .2 0.8425335147141892", fontcolor="0 .2 0.8425335147141892", style=bold, label="0.0295" ];
"ASP300" -> "TRP262" [color="0 .2 0.798866430982784", fontcolor="0 .2 0.798866430982784", style=bold, label="0.0520" ];
"SER263" -> "TRP262" [color="0 .2 0.8549583708066526", fontcolor="0 .2 0.8549583708066526", style=bold, label="0.0232" ];
"ARG133" -> "TRP295" [color="0 .2 0.7796839299385853", fontcolor="0 .2 0.7796839299385853", style=bold, label="0.0619" ];
"ASP77" -> "TRP295" [color="0 .2 0.7816550158110778", fontcolor="0 .2 0.7816550158110778", style=bold, label="0.0608" ];
"VAL30" -> "TRP295" [color="0 .2 0.8757491368319162", fontcolor="0 .2 0.8757491368319162", style=bold, label="0.0125" ];
"ASP300" -> "TRP302" [color="0 .2 0.8085461553763107", fontcolor="0 .2 0.8085461553763107", style=bold, label="0.0470" ];
"LYS309" -> "TRP302" [color="0 .2 0.8698774256259956", fontcolor="0 .2 0.8698774256259956", style=bold, label="0.0155" ];
"PRO301" -> "TRP302" [color="0 .2 0.877025503444834", fontcolor="0 .2 0.877025503444834", style=bold, label="0.0118" ];
"ASP102" -> "TRP98" [color="0 .2 0.8020894243596468", fontcolor="0 .2 0.8020894243596468", style=bold, label="0.0503" ];
"CYS108" -> "TRP98" [color="0 .2 0.8502311986059068", fontcolor="0 .2 0.8502311986059068", style=bold, label="0.0256" ];
"PHE101" -> "TRP98" [color="0 .2 0.7304596965025826", fontcolor="0 .2 0.7304596965025826", style=bold, label="0.0872" ];
"ASP176" -> "TYR177" [color="0 .2 0.8644087593562202", fontcolor="0 .2 0.8644087593562202", style=bold, label="0.0183" ];
"SER109" -> "TYR177" [color="0 .2 0.8277260509767203", fontcolor="0 .2 0.8277260509767203", style=bold, label="0.0372" ];
"ILE166" -> "TYR188" [color="0 .2 0.8547034633192969", fontcolor="0 .2 0.8547034633192969", style=bold, label="0.0233" ];
"PHE187" -> "TYR188" [color="0 .2 0.8384056481168408", fontcolor="0 .2 0.8384056481168408", style=bold, label="0.0317" ];
"ILE166" -> "TYR201" [color="0 .2 0.8708460801736904", fontcolor="0 .2 0.8708460801736904", style=bold, label="0.0150" ];
"LEU202" -> "TYR201" [color="0 .2 0.8717606522962079", fontcolor="0 .2 0.8717606522962079", style=bold, label="0.0145" ];
"ARG133" -> "TYR304" [color="0 .2 0.7297996615228103", fontcolor="0 .2 0.7297996615228103", style=bold, label="0.0875" ];
"ARG308" -> "TYR304" [color="0 .2 0.8175752613694408", fontcolor="0 .2 0.8175752613694408", style=bold, label="0.0424" ];
"LYS231" -> "TYR304" [color="0 .2 0.854357272373264", fontcolor="0 .2 0.854357272373264", style=bold, label="0.0235" ];
"LEU315" -> "TYR316" [color="0 .2 0.8167159384097674", fontcolor="0 .2 0.8167159384097674", style=bold, label="0.0428" ];
"MET154" -> "TYR316" [color="0 .2 0.8678734257560548", fontcolor="0 .2 0.8678734257560548", style=bold, label="0.0165" ];
"GLU132" -> "TYR55" [color="0 .2 0.8895645705219641", fontcolor="0 .2 0.8895645705219641", style=bold, label="0.0054" ];
"LYS53" -> "TYR55" [color="0 .2 0.8719769920928283", fontcolor="0 .2 0.8719769920928283", style=bold, label="0.0144" ];
"LYS63" -> "TYR92" [color="0 .2 0.5932065350535992", fontcolor="0 .2 0.5932065350535992", style=bold, label="0.1577" ];
"PHE36" -> "TYR92" [color="0 .2 0.730605374073359", fontcolor="0 .2 0.730605374073359", style=bold, label="0.0871" ];
"ASP102" -> "VAL106" [color="0 .2 0.8612448605959786", fontcolor="0 .2 0.8612448605959786", style=bold, label="0.0199" ];
"GLU132" -> "VAL106" [color="0 .2 0.8570805909798525", fontcolor="0 .2 0.8570805909798525", style=bold, label="0.0221" ];
"LEU107" -> "VAL106" [color="0 .2 0.7146902781702171", fontcolor="0 .2 0.7146902781702171", style=bold, label="0.0953" ];
"LEU120" -> "VAL116" [color="0 .2 0.8720718358046649", fontcolor="0 .2 0.8720718358046649", style=bold, label="0.0144" ];
"MET129" -> "VAL128" [color="0 .2 0.8918954252160091", fontcolor="0 .2 0.8918954252160091", style=bold, label="0.0042" ];
"SER127" -> "VAL128" [color="0 .2 0.8825968740683303", fontcolor="0 .2 0.8825968740683303", style=bold, label="0.0089" ];
"GLY136" -> "VAL137" [color="0 .2 0.8748717916375058", fontcolor="0 .2 0.8748717916375058", style=bold, label="0.0129" ];
"THR138" -> "VAL137" [color="0 .2 0.889971237635443", fontcolor="0 .2 0.889971237635443", style=bold, label="0.0052" ];
"HSD151" -> "VAL152" [color="0 .2 0.8588485391231797", fontcolor="0 .2 0.8588485391231797", style=bold, label="0.0212" ];
"LYS153" -> "VAL152" [color="0 .2 0.8694982129013558", fontcolor="0 .2 0.8694982129013558", style=bold, label="0.0157" ];
"LYS63" -> "VAL152" [color="0 .2 0.8140948751355722", fontcolor="0 .2 0.8140948751355722", style=bold, label="0.0442" ];
"CYS160" -> "VAL159" [color="0 .2 0.876451865999765", fontcolor="0 .2 0.876451865999765", style=bold, label="0.0121" ];
"GLU132" -> "VAL159" [color="0 .2 0.8889984122904112", fontcolor="0 .2 0.8889984122904112", style=bold, label="0.0057" ];
"LEU168" -> "VAL164" [color="0 .2 0.8988812841961437", fontcolor="0 .2 0.8988812841961437", style=bold, label="0.0006" ];
"PHE165" -> "VAL164" [color="0 .2 0.8935928883975803", fontcolor="0 .2 0.8935928883975803", style=bold, label="0.0033" ];
"CYS219" -> "VAL215" [color="0 .2 0.8964544695110511", fontcolor="0 .2 0.8964544695110511", style=bold, label="0.0018" ];
"SER216" -> "VAL215" [color="0 .2 0.8870036909269302", fontcolor="0 .2 0.8870036909269302", style=bold, label="0.0067" ];
"GLU246" -> "VAL230" [color="0 .2 0.7985102233273192", fontcolor="0 .2 0.7985102233273192", style=bold, label="0.0522" ];
"GLY276" -> "VAL230" [color="0 .2 0.8087770251424926", fontcolor="0 .2 0.8087770251424926", style=bold, label="0.0469" ];
"LYS231" -> "VAL230" [color="0 .2 0.5539098450394321", fontcolor="0 .2 0.5539098450394321", style=bold, label="0.1779" ];
"LYS63" -> "VAL248" [color="0 .2 0.763168991663252", fontcolor="0 .2 0.763168991663252", style=bold, label="0.0703" ];
"MET247" -> "VAL248" [color="0 .2 0.8544429467866916", fontcolor="0 .2 0.8544429467866916", style=bold, label="0.0234" ];
"CYS256" -> "VAL257" [color="0 .2 0.5789889485368855", fontcolor="0 .2 0.5789889485368855", style=bold, label="0.1650" ];
"SER258" -> "VAL257" [color="0 .2 0.870530859857997", fontcolor="0 .2 0.870530859857997", style=bold, label="0.0152" ];
"GLU132" -> "VAL267" [color="0 .2 0.8642612547641546", fontcolor="0 .2 0.8642612547641546", style=bold, label="0.0184" ];
"LEU266" -> "VAL267" [color="0 .2 0.7373296669260725", fontcolor="0 .2 0.7373296669260725", style=bold, label="0.0836" ];
"GLU132" -> "VAL30" [color="0 .2 0.6048128245561974", fontcolor="0 .2 0.6048128245561974", style=bold, label="0.1518" ];
"SER29" -> "VAL30" [color="0 .2 0.6918979959935704", fontcolor="0 .2 0.6918979959935704", style=bold, label="0.1070" ];
"THR294" -> "VAL30" [color="0 .2 0.806176205997194", fontcolor="0 .2 0.806176205997194", style=bold, label="0.0482" ];
"ASP300" -> "VAL303" [color="0 .2 0.7178194779247313", fontcolor="0 .2 0.7178194779247313", style=bold, label="0.0937" ];
"GLN250" -> "VAL303" [color="0 .2 0.8260814186859012", fontcolor="0 .2 0.8260814186859012", style=bold, label="0.0380" ];
"LYS231" -> "VAL303" [color="0 .2 0.8647594766165636", fontcolor="0 .2 0.8647594766165636", style=bold, label="0.0181" ];
"ALA310" -> "VAL311" [color="0 .2 0.668368362829481", fontcolor="0 .2 0.668368362829481", style=bold, label="0.1191" ];
"LEU315" -> "VAL311" [color="0 .2 0.8151558062973554", fontcolor="0 .2 0.8151558062973554", style=bold, label="0.0436" ];
"LYS63" -> "VAL34" [color="0 .2 0.8346264163519664", fontcolor="0 .2 0.8346264163519664", style=bold, label="0.0336" ];
"VAL30" -> "VAL34" [color="0 .2 0.767291184879251", fontcolor="0 .2 0.767291184879251", style=bold, label="0.0682" ];
"GLY40" -> "VAL39" [color="0 .2 0.794003606204134", fontcolor="0 .2 0.794003606204134", style=bold, label="0.0545" ];
"SER43" -> "VAL39" [color="0 .2 0.5101436489266551", fontcolor="0 .2 0.5101436489266551", style=bold, label="0.2004" ];
"ASN44" -> "VAL74" [color="0 .2 0.7702483527557749", fontcolor="0 .2 0.7702483527557749", style=bold, label="0.0667" ];
"LEU73" -> "VAL74" [color="0 .2 0.8445925417838235", fontcolor="0 .2 0.8445925417838235", style=bold, label="0.0285" ];
"LYS63" -> "VAL89" [color="0 .2 0.6295705125245349", fontcolor="0 .2 0.6295705125245349", style=bold, label="0.1390" ];
"TYR92" -> "VAL89" [color="0 .2 0.8740833789668866", fontcolor="0 .2 0.8740833789668866", style=bold, label="0.0133" ];
"CYS108" -> "VAL91" [color="0 .2 0.8978479862031504", fontcolor="0 .2 0.8978479862031504", style=bold, label="0.0011" ];
"LEU107" -> "VAL91" [color="0 .2 0.8802119869855114", fontcolor="0 .2 0.8802119869855114", style=bold, label="0.0102" ];
}
```
