## Supplementary Data 12,13, and 18 for "Allosteric pathways govern Gα protein coupling selectivity at promiscuous GPCRs": Supplementary Data 13.dot

```
digraph G{
 ratio=fill;
 node [shape=box, style=rounded];
            edge [penwidth=1];
"ALA104";
"ALA106";
"ALA114";
"ALA129";
"ALA145";
"ALA156";
"ALA159";
"ALA163";
"ALA181";
"ALA21";
"ALA221";
"ALA225";
"ALA244";
"ALA277";
"ALA283";
"ALA291";
"ALA63";
"ALA71";
"ALA73";
"ALA85";
"ALA89";
"ARG126";
"ARG13";
"ARG137";
"ARG139";
"ARG140";
"ARG167";
"ARG23";
"ARG234";
"ARG272";
"ARG275";
"ARG311";
"ARG93";
"ASN111";
"ASN168";
"ASN174";
"ASN176";
"ASN188";
"ASN200";
"ASN231";
"ASN235";
"ASN25";
"ASN294";
"ASN295";
"ASN298";
"ASN46";
"ASN69";
"ASN98";
"ASP125";
"ASP16";
"ASP17";
"ASP236";
"ASP237";
"ASP263";
"ASP273";
"ASP278";
"ASP281";
"ASP74";
"CYS101";
"CYS121";
"CYS149";
"CYS18";
"CYS180";
"CYS274";
"CYS289";
"CYS296";
"CYS76";
"GLN15";
"GLN187";
"GLN229";
"GLN257";
"GLN267";
"GLN315";
"GLU173";
"GLU185";
"GLU227";
"GLU91";
"GLY157";
"GLY194";
"GLY196";
"GLY203";
"GLY22";
"GLY269";
"GLY303";
"GLY306";
"GLY42";
"GLY45";
"GLY97";
"HSD132";
"HSD166";
"HSD183";
"HSD24";
"HSD256";
"ILE103";
"ILE11";
"ILE124";
"ILE130";
"ILE14";
"ILE150";
"ILE151";
"ILE152";
"ILE164";
"ILE165";
"ILE172";
"ILE177";
"ILE193";
"ILE201";
"ILE210";
"ILE211";
"ILE218";
"ILE228";
"ILE238";
"ILE241";
"ILE242";
"ILE245";
"ILE254";
"ILE258";
"ILE266";
"ILE27";
"ILE270";
"ILE271";
"ILE276";
"ILE279";
"ILE286";
"ILE288";
"ILE290";
"ILE31";
"ILE320";
"ILE37";
"ILE38";
"ILE43";
"ILE51";
"ILE53";
"LEU100";
"LEU112";
"LEU118";
"LEU119";
"LEU122";
"LEU128";
"LEU138";
"LEU143";
"LEU154";
"LEU155";
"LEU158";
"LEU161";
"LEU191";
"LEU195";
"LEU197";
"LEU202";
"LEU205";
"LEU209";
"LEU212";
"LEU217";
"LEU222";
"LEU247";
"LEU262";
"LEU265";
"LEU268";
"LEU297";
"LEU300";
"LEU305";
"LEU314";
"LEU316";
"LEU317";
"LEU34";
"LEU48";
"LEU59";
"LEU67";
"LEU68";
"LEU70";
"LEU72";
"LEU75";
"LEU78";
"LEU79";
"LEU81";
"LEU83";
"LYS102";
"LYS12";
"LYS135";
"LYS146";
"LYS199";
"LYS20";
"LYS220";
"LYS223";
"LYS224";
"LYS230";
"LYS232";
"LYS240";
"LYS307";
"LYS308";
"LYS310";
"LYS318";
"LYS58";
"LYS60";
"MET134";
"MET142";
"MET243";
"MET284";
"MET30";
"MET57";
"MET90";
"PHE110";
"PHE117";
"PHE170";
"PHE171";
"PHE182";
"PHE204";
"PHE206";
"PHE208";
"PHE239";
"PHE248";
"PHE249";
"PHE250";
"PHE251";
"PHE259";
"PHE261";
"PHE28";
"PHE293";
"PHE301";
"PHE304";
"PHE309";
"PHE313";
"PHE39";
"PHE44";
"PHE55";
"PHE66";
"PHE77";
"PHE96";
"PRO133";
"PRO162";
"PRO19";
"PRO192";
"PRO207";
"PRO233";
"PRO255";
"PRO285";
"PRO299";
"PRO32";
"PRO82";
"PRO95";
"SER105";
"SER107";
"SER109";
"SER115";
"SER123";
"SER136";
"SER160";
"SER186";
"SER214";
"SER252";
"SER36";
"SER47";
"SER64";
"THR120";
"THR141";
"THR148";
"THR175";
"THR178";
"THR190";
"THR198";
"THR213";
"THR216";
"THR260";
"THR282";
"THR287";
"THR33";
"THR61";
"THR80";
"THR88";
"TRP153";
"TRP219";
"TRP253";
"TRP84";
"TRP94";
"TYR113";
"TYR127";
"TYR184";
"TYR215";
"TYR226";
"TYR26";
"TYR292";
"TYR302";
"TYR312";
"TYR319";
"TYR35";
"TYR54";
"TYR56";
"TYR87";
"TYR92";
"TYR99";
"VAL108";
"VAL116";
"VAL131";
"VAL144";
"VAL147";
"VAL169";
"VAL179";
"VAL246";
"VAL264";
"VAL280";
"VAL29";
"VAL40";
"VAL41";
"VAL49";
"VAL50";
"VAL52";
"VAL62";
"VAL65";
"VAL86";
"ILE103" -> "ALA104" [color="0 .2 0.8712820550032059", fontcolor="0 .2 0.8712820550032059", style=bold, label="0.0157" ];
"SER105" -> "ALA104" [color="0 .2 0.8912290294769027", fontcolor="0 .2 0.8912290294769027", style=bold, label="0.0048" ];
"THR80" -> "ALA104" [color="0 .2 0.8735277678383311", fontcolor="0 .2 0.8735277678383311", style=bold, label="0.0145" ];
"SER109" -> "ALA106" [color="0 .2 0.8785392900301743", fontcolor="0 .2 0.8785392900301743", style=bold, label="0.0118" ];
"VAL108" -> "ALA106" [color="0 .2 0.8832136150707388", fontcolor="0 .2 0.8832136150707388", style=bold, label="0.0092" ];
"ASP74" -> "ALA114" [color="0 .2 0.8927230028384932", fontcolor="0 .2 0.8927230028384932", style=bold, label="0.0040" ];
"SER115" -> "ALA114" [color="0 .2 0.8849219606552617", fontcolor="0 .2 0.8849219606552617", style=bold, label="0.0083" ];
"ASP125" -> "ALA129" [color="0 .2 0.8545584941009345", fontcolor="0 .2 0.8545584941009345", style=bold, label="0.0249" ];
"LEU128" -> "ALA129" [color="0 .2 0.8150082970004252", fontcolor="0 .2 0.8150082970004252", style=bold, label="0.0466" ];
"ARG140" -> "ALA145" [color="0 .2 0.8792793679246962", fontcolor="0 .2 0.8792793679246962", style=bold, label="0.0114" ];
"ASP125" -> "ALA145" [color="0 .2 0.7751692613247875", fontcolor="0 .2 0.7751692613247875", style=bold, label="0.0684" ];
"ASP125" -> "ALA156" [color="0 .2 0.8486007934069758", fontcolor="0 .2 0.8486007934069758", style=bold, label="0.0282" ];
"SER160" -> "ALA156" [color="0 .2 0.8576514766124578", fontcolor="0 .2 0.8576514766124578", style=bold, label="0.0232" ];
"ASP125" -> "ALA159" [color="0 .2 0.8892546028391795", fontcolor="0 .2 0.8892546028391795", style=bold, label="0.0059" ];
"SER160" -> "ALA159" [color="0 .2 0.8930996529804177", fontcolor="0 .2 0.8930996529804177", style=bold, label="0.0038" ];
"PHE77" -> "ALA163" [color="0 .2 0.8241466881481317", fontcolor="0 .2 0.8241466881481317", style=bold, label="0.0416" ];
"SER105" -> "ALA163" [color="0 .2 0.742791349172184", fontcolor="0 .2 0.742791349172184", style=bold, label="0.0862" ];
"CYS180" -> "ALA181" [color="0 .2 0.7103326913372046", fontcolor="0 .2 0.7103326913372046", style=bold, label="0.1040" ];
"PHE182" -> "ALA181" [color="0 .2 0.8301335112738422", fontcolor="0 .2 0.8301335112738422", style=bold, label="0.0383" ];
"ASP125" -> "ALA21" [color="0 .2 0.5617995417639885", fontcolor="0 .2 0.5617995417639885", style=bold, label="0.1854" ];
"GLY306" -> "ALA21" [color="0 .2 0.8038581288307299", fontcolor="0 .2 0.8038581288307299", style=bold, label="0.0527" ];
"LYS199" -> "ALA21" [color="0 .2 0.8034305118472403", fontcolor="0 .2 0.8034305118472403", style=bold, label="0.0529" ];
"LEU222" -> "ALA221" [color="0 .2 0.7420220160492997", fontcolor="0 .2 0.7420220160492997", style=bold, label="0.0866" ];
"LYS220" -> "ALA221" [color="0 .2 0.8812081176635528", fontcolor="0 .2 0.8812081176635528", style=bold, label="0.0103" ];
"GLN229" -> "ALA225" [color="0 .2 0.8245299890349698", fontcolor="0 .2 0.8245299890349698", style=bold, label="0.0414" ];
"ILE228" -> "ALA225" [color="0 .2 0.8207664873356003", fontcolor="0 .2 0.8207664873356003", style=bold, label="0.0434" ];
"ILE245" -> "ALA244" [color="0 .2 0.8700707229400736", fontcolor="0 .2 0.8700707229400736", style=bold, label="0.0164" ];
"PHE301" -> "ALA244" [color="0 .2 0.8945794725338565", fontcolor="0 .2 0.8945794725338565", style=bold, label="0.0030" ];
"ASP125" -> "ALA277" [color="0 .2 0.8638580878247604", fontcolor="0 .2 0.8638580878247604", style=bold, label="0.0198" ];
"PRO19" -> "ALA277" [color="0 .2 0.8443697059414423", fontcolor="0 .2 0.8443697059414423", style=bold, label="0.0305" ];
"MET284" -> "ALA283" [color="0 .2 0.8062628679062613", fontcolor="0 .2 0.8062628679062613", style=bold, label="0.0514" ];
"PHE77" -> "ALA283" [color="0 .2 0.8391685435607611", fontcolor="0 .2 0.8391685435607611", style=bold, label="0.0333" ];
"ASP74" -> "ALA291" [color="0 .2 0.8198103429589293", fontcolor="0 .2 0.8198103429589293", style=bold, label="0.0440" ];
"TYR292" -> "ALA291" [color="0 .2 0.8766778495747937", fontcolor="0 .2 0.8766778495747937", style=bold, label="0.0128" ];
"ARG140" -> "ALA63" [color="0 .2 0.8555349829664793", fontcolor="0 .2 0.8555349829664793", style=bold, label="0.0244" ];
"ASP125" -> "ALA63" [color="0 .2 0.6949355799417583", fontcolor="0 .2 0.6949355799417583", style=bold, label="0.1124" ];
"LYS20" -> "ALA63" [color="0 .2 0.8189718119831347", fontcolor="0 .2 0.8189718119831347", style=bold, label="0.0444" ];
"LEU70" -> "ALA71" [color="0 .2 0.7695496647914306", fontcolor="0 .2 0.7695496647914306", style=bold, label="0.0715" ];
"LEU72" -> "ALA71" [color="0 .2 0.851084799415316", fontcolor="0 .2 0.851084799415316", style=bold, label="0.0268" ];
"PHE77" -> "ALA73" [color="0 .2 0.8935356438052227", fontcolor="0 .2 0.8935356438052227", style=bold, label="0.0035" ];
"SER115" -> "ALA73" [color="0 .2 0.8460389658197162", fontcolor="0 .2 0.8460389658197162", style=bold, label="0.0296" ];
"VAL86" -> "ALA85" [color="0 .2 0.8617136851840543", fontcolor="0 .2 0.8617136851840543", style=bold, label="0.0210" ];
"MET90" -> "ALA89" [color="0 .2 0.8999810507940305", fontcolor="0 .2 0.8999810507940305", style=bold, label="0.0000" ];
"THR88" -> "ALA89" [color="0 .2 0.8832483653927923", fontcolor="0 .2 0.8832483653927923", style=bold, label="0.0092" ];
"ASP125" -> "ARG126" [color="0 .2 0.7191322000117332", fontcolor="0 .2 0.7191322000117332", style=bold, label="0.0991" ];
"ASP74" -> "ARG126" [color="0 .2 0.8518827168891205", fontcolor="0 .2 0.8518827168891205", style=bold, label="0.0264" ];
"GLY306" -> "ARG126" [color="0 .2 0.8256793249430784", fontcolor="0 .2 0.8256793249430784", style=bold, label="0.0407" ];
"GLU173" -> "ARG13" [color="0 .2 0.046796022697445316", fontcolor="0 .2 0.046796022697445316", style=bold, label="0.4677" ];
"ILE14" -> "ARG13" [color="0 .2 0.8275680146270206", fontcolor="0 .2 0.8275680146270206", style=bold, label="0.0397" ];
"LYS12" -> "ARG13" [color="0 .2 0.8181457793928558", fontcolor="0 .2 0.8181457793928558", style=bold, label="0.0449" ];
"ARG140" -> "ARG137" [color="0 .2 0.803119952453389", fontcolor="0 .2 0.803119952453389", style=bold, label="0.0531" ];
"ASP125" -> "ARG137" [color="0 .2 0.7048186751383331", fontcolor="0 .2 0.7048186751383331", style=bold, label="0.1070" ];
"GLY306" -> "ARG137" [color="0 .2 0.8194282026257949", fontcolor="0 .2 0.8194282026257949", style=bold, label="0.0442" ];
"ARG140" -> "ARG139" [color="0 .2 0.8144996636427773", fontcolor="0 .2 0.8144996636427773", style=bold, label="0.0469" ];
"ASP125" -> "ARG139" [color="0 .2 0.8711197368920072", fontcolor="0 .2 0.8711197368920072", style=bold, label="0.0158" ];
"SER136" -> "ARG139" [color="0 .2 0.8770195953869395", fontcolor="0 .2 0.8770195953869395", style=bold, label="0.0126" ];
"ARG126" -> "ARG140" [color="0 .2 0.8576296311464663", fontcolor="0 .2 0.8576296311464663", style=bold, label="0.0232" ];
"ASP125" -> "ARG140" [color="0 .2 0.2054181139678709", fontcolor="0 .2 0.2054181139678709", style=bold, label="0.3807" ];
"SER136" -> "ARG140" [color="0 .2 0.838783012262073", fontcolor="0 .2 0.838783012262073", style=bold, label="0.0336" ];
"GLY22" -> "ARG167" [color="0 .2 0.8241253842902935", fontcolor="0 .2 0.8241253842902935", style=bold, label="0.0416" ];
"LYS199" -> "ARG167" [color="0 .2 0.8545452017803788", fontcolor="0 .2 0.8545452017803788", style=bold, label="0.0249" ];
"PHE182" -> "ARG167" [color="0 .2 0.8175182583578706", fontcolor="0 .2 0.8175182583578706", style=bold, label="0.0452" ];
"ALA21" -> "ARG23" [color="0 .2 0.7227419465831483", fontcolor="0 .2 0.7227419465831483", style=bold, label="0.0972" ];
"GLY22" -> "ARG23" [color="0 .2 0.8862684309451827", fontcolor="0 .2 0.8862684309451827", style=bold, label="0.0075" ];
"HSD24" -> "ARG23" [color="0 .2 0.47953734871301684", fontcolor="0 .2 0.47953734871301684", style=bold, label="0.2305" ];
"ASN235" -> "ARG234" [color="0 .2 0.8207557028241599", fontcolor="0 .2 0.8207557028241599", style=bold, label="0.0434" ];
"LYS232" -> "ARG234" [color="0 .2 0.8103476618014707", fontcolor="0 .2 0.8103476618014707", style=bold, label="0.0491" ];
"PRO233" -> "ARG234" [color="0 .2 0.7066726324349081", fontcolor="0 .2 0.7066726324349081", style=bold, label="0.1060" ];
"ARG275" -> "ARG272" [color="0 .2 0.8726719677862869", fontcolor="0 .2 0.8726719677862869", style=bold, label="0.0150" ];
"ASP273" -> "ARG272" [color="0 .2 0.7608692333728038", fontcolor="0 .2 0.7608692333728038", style=bold, label="0.0763" ];
"GLY269" -> "ARG272" [color="0 .2 0.7542770874826729", fontcolor="0 .2 0.7542770874826729", style=bold, label="0.0799" ];
"ASP125" -> "ARG275" [color="0 .2 0.8907968157377208", fontcolor="0 .2 0.8907968157377208", style=bold, label="0.0050" ];
"ASP273" -> "ARG275" [color="0 .2 0.3178936285852939", fontcolor="0 .2 0.3178936285852939", style=bold, label="0.3191" ];
"ILE276" -> "ARG275" [color="0 .2 0.8569025905198135", fontcolor="0 .2 0.8569025905198135", style=bold, label="0.0236" ];
"GLN315" -> "ARG311" [color="0 .2 0.6865846859136706", fontcolor="0 .2 0.6865846859136706", style=bold, label="0.1170" ];
"ILE320" -> "ARG311" [color="0 .2 0.895720242345169", fontcolor="0 .2 0.895720242345169", style=bold, label="0.0023" ];
"LYS318" -> "ARG311" [color="0 .2 0.847476163358883", fontcolor="0 .2 0.847476163358883", style=bold, label="0.0288" ];
"ILE320" -> "ARG93" [color="0 .2 0.863340967031395", fontcolor="0 .2 0.863340967031395", style=bold, label="0.0201" ];
"THR178" -> "ARG93" [color="0 .2 0.8852097643187016", fontcolor="0 .2 0.8852097643187016", style=bold, label="0.0081" ];
"SER115" -> "ASN111" [color="0 .2 0.8659816834827762", fontcolor="0 .2 0.8659816834827762", style=bold, label="0.0186" ];
"VAL108" -> "ASN111" [color="0 .2 0.8772106709617992", fontcolor="0 .2 0.8772106709617992", style=bold, label="0.0125" ];
"ASN98" -> "ASN168" [color="0 .2 0.8636633717741686", fontcolor="0 .2 0.8636633717741686", style=bold, label="0.0199" ];
"LYS102" -> "ASN168" [color="0 .2 0.6343361585901468", fontcolor="0 .2 0.6343361585901468", style=bold, label="0.1456" ];
"VAL169" -> "ASN168" [color="0 .2 0.8809980323235025", fontcolor="0 .2 0.8809980323235025", style=bold, label="0.0104" ];
"ILE172" -> "ASN174" [color="0 .2 0.8040006638311764", fontcolor="0 .2 0.8040006638311764", style=bold, label="0.0526" ];
"PRO19" -> "ASN174" [color="0 .2 0.864208325698161", fontcolor="0 .2 0.864208325698161", style=bold, label="0.0196" ];
"ARG93" -> "ASN176" [color="0 .2 0.8961855551593224", fontcolor="0 .2 0.8961855551593224", style=bold, label="0.0021" ];
"THR175" -> "ASN176" [color="0 .2 0.8975328245329048", fontcolor="0 .2 0.8975328245329048", style=bold, label="0.0014" ];
"SER189" -> "ASN188" [color="0 .2 0.3815808637253332", fontcolor="0 .2 0.3815808637253332", style=bold, label="0.2842" ];
"GLN257" -> "ASN200" [color="0 .2 0.8206818016204136", fontcolor="0 .2 0.8206818016204136", style=bold, label="0.0435" ];
"ILE201" -> "ASN200" [color="0 .2 0.8927154650683866", fontcolor="0 .2 0.8927154650683866", style=bold, label="0.0040" ];
"GLN229" -> "ASN231" [color="0 .2 0.8668615883510985", fontcolor="0 .2 0.8668615883510985", style=bold, label="0.0182" ];
"LYS232" -> "ASN231" [color="0 .2 0.7736046336446678", fontcolor="0 .2 0.7736046336446678", style=bold, label="0.0693" ];
"PRO233" -> "ASN231" [color="0 .2 0.857656829915123", fontcolor="0 .2 0.857656829915123", style=bold, label="0.0232" ];
"ARG140" -> "ASN235" [color="0 .2 0.8715174398009763", fontcolor="0 .2 0.8715174398009763", style=bold, label="0.0156" ];
"ASP125" -> "ASN235" [color="0 .2 0.776001451738346", fontcolor="0 .2 0.776001451738346", style=bold, label="0.0680" ];
"LYS223" -> "ASN235" [color="0 .2 0.8456117317075144", fontcolor="0 .2 0.8456117317075144", style=bold, label="0.0298" ];
"HSD24" -> "ASN25" [color="0 .2 0.8726945765018946", fontcolor="0 .2 0.8726945765018946", style=bold, label="0.0150" ];
"TYR26" -> "ASN25" [color="0 .2 0.8344804497246684", fontcolor="0 .2 0.8344804497246684", style=bold, label="0.0359" ];
"ASN298" -> "ASN294" [color="0 .2 0.878666975852197", fontcolor="0 .2 0.878666975852197", style=bold, label="0.0117" ];
"ASP125" -> "ASN294" [color="0 .2 0.8923990441507103", fontcolor="0 .2 0.8923990441507103", style=bold, label="0.0042" ];
"ASP74" -> "ASN294" [color="0 .2 0.8584499221155534", fontcolor="0 .2 0.8584499221155534", style=bold, label="0.0228" ];
"ASP74" -> "ASN295" [color="0 .2 0.5826726335400717", fontcolor="0 .2 0.5826726335400717", style=bold, label="0.1739" ];
"SER115" -> "ASN295" [color="0 .2 0.7993230709459999", fontcolor="0 .2 0.7993230709459999", style=bold, label="0.0552" ];
"ASP125" -> "ASN298" [color="0 .2 0.8897934308142195", fontcolor="0 .2 0.8897934308142195", style=bold, label="0.0056" ];
"GLY306" -> "ASN298" [color="0 .2 0.7557911708207539", fontcolor="0 .2 0.7557911708207539", style=bold, label="0.0790" ];
"LYS199" -> "ASN298" [color="0 .2 0.8763571465741553", fontcolor="0 .2 0.8763571465741553", style=bold, label="0.0130" ];
"ASP74" -> "ASN46" [color="0 .2 0.7698955170594874", fontcolor="0 .2 0.7698955170594874", style=bold, label="0.0713" ];
"GLY45" -> "ASN46" [color="0 .2 0.873408270558513", fontcolor="0 .2 0.873408270558513", style=bold, label="0.0146" ];
"SER115" -> "ASN69" [color="0 .2 0.8955112677770323", fontcolor="0 .2 0.8955112677770323", style=bold, label="0.0025" ];
"VAL65" -> "ASN69" [color="0 .2 0.8614734699426251", fontcolor="0 .2 0.8614734699426251", style=bold, label="0.0211" ];
"ARG137" -> "ASN98" [color="0 .2 0.8548149892390267", fontcolor="0 .2 0.8548149892390267", style=bold, label="0.0248" ];
"CYS101" -> "ASN98" [color="0 .2 0.8328547580919986", fontcolor="0 .2 0.8328547580919986", style=bold, label="0.0368" ];
"ASN188" -> "ASP125" [color="0 .2 0.8077289545848286", fontcolor="0 .2 0.8077289545848286", style=bold, label="0.0506" ];
"MET134" -> "ASP125" [color="0 .2 0.45725128651837116", fontcolor="0 .2 0.45725128651837116", style=bold, label="0.2427" ];
"ARG23" -> "ASP16" [color="0 .2 0.7988644877017793", fontcolor="0 .2 0.7988644877017793", style=bold, label="0.0554" ];
"ASP278" -> "ASP16" [color="0 .2 0.8212342325296315", fontcolor="0 .2 0.8212342325296315", style=bold, label="0.0432" ];
"LYS20" -> "ASP16" [color="0 .2 0.7891617317750557", fontcolor="0 .2 0.7891617317750557", style=bold, label="0.0608" ];
"ASP125" -> "ASP17" [color="0 .2 0.8247219488847993", fontcolor="0 .2 0.8247219488847993", style=bold, label="0.0413" ];
"HSD183" -> "ASP17" [color="0 .2 0.4444592069515088", fontcolor="0 .2 0.4444592069515088", style=bold, label="0.2497" ];
"SER186" -> "ASP17" [color="0 .2 0.8216742514584026", fontcolor="0 .2 0.8216742514584026", style=bold, label="0.0429" ];
"ARG234" -> "ASP236" [color="0 .2 0.6825535804420242", fontcolor="0 .2 0.6825535804420242", style=bold, label="0.1192" ];
"ASN235" -> "ASP236" [color="0 .2 0.7120767940756296", fontcolor="0 .2 0.7120767940756296", style=bold, label="0.1030" ];
"TYR226" -> "ASP236" [color="0 .2 0.6655007300161024", fontcolor="0 .2 0.6655007300161024", style=bold, label="0.1285" ];
"ASP125" -> "ASP237" [color="0 .2 0.6812409949736782", fontcolor="0 .2 0.6812409949736782", style=bold, label="0.1199" ];
"ASP236" -> "ASP237" [color="0 .2 0.7930530681761085", fontcolor="0 .2 0.7930530681761085", style=bold, label="0.0586" ];
"LYS240" -> "ASP237" [color="0 .2 0.2470992537591502", fontcolor="0 .2 0.2470992537591502", style=bold, label="0.3579" ];
"ARG167" -> "ASP263" [color="0 .2 0.7854819733321214", fontcolor="0 .2 0.7854819733321214", style=bold, label="0.0628" ];
"TYR184" -> "ASP263" [color="0 .2 0.7894466866368899", fontcolor="0 .2 0.7894466866368899", style=bold, label="0.0606" ];
"ASP125" -> "ASP273" [color="0 .2 0.8072322570738357", fontcolor="0 .2 0.8072322570738357", style=bold, label="0.0509" ];
"ILE276" -> "ASP273" [color="0 .2 0.5918530592576119", fontcolor="0 .2 0.5918530592576119", style=bold, label="0.1689" ];
"LYS20" -> "ASP273" [color="0 .2 0.8926011981403904", fontcolor="0 .2 0.8926011981403904", style=bold, label="0.0041" ];
"ARG275" -> "ASP278" [color="0 .2 0.682185688375301", fontcolor="0 .2 0.682185688375301", style=bold, label="0.1194" ];
"ASP273" -> "ASP278" [color="0 .2 0.8193501065057895", fontcolor="0 .2 0.8193501065057895", style=bold, label="0.0442" ];
"LYS20" -> "ASP278" [color="0 .2 0.6910403386638241", fontcolor="0 .2 0.6910403386638241", style=bold, label="0.1145" ];
"ASP278" -> "ASP281" [color="0 .2 0.8462904467385918", fontcolor="0 .2 0.8462904467385918", style=bold, label="0.0294" ];
"GLY22" -> "ASP281" [color="0 .2 0.7658468574019505", fontcolor="0 .2 0.7658468574019505", style=bold, label="0.0735" ];
"ASN298" -> "ASP74" [color="0 .2 0.5657470409189373", fontcolor="0 .2 0.5657470409189373", style=bold, label="0.1832" ];
"ASP125" -> "ASP74" [color="0 .2 0.8806431734758957", fontcolor="0 .2 0.8806431734758957", style=bold, label="0.0106" ];
"SER115" -> "ASP74" [color="0 .2 0.22260564159819218", fontcolor="0 .2 0.22260564159819218", style=bold, label="0.3713" ];
"ALA163" -> "CYS101" [color="0 .2 0.8659561729621279", fontcolor="0 .2 0.8659561729621279", style=bold, label="0.0187" ];
"PRO233" -> "CYS101" [color="0 .2 0.8731613777323133", fontcolor="0 .2 0.8731613777323133", style=bold, label="0.0147" ];
"ALA63" -> "CYS121" [color="0 .2 0.8737053675541325", fontcolor="0 .2 0.8737053675541325", style=bold, label="0.0144" ];
"SER115" -> "CYS121" [color="0 .2 0.863710620841148", fontcolor="0 .2 0.863710620841148", style=bold, label="0.0199" ];
"ALA145" -> "CYS149" [color="0 .2 0.8721452723497949", fontcolor="0 .2 0.8721452723497949", style=bold, label="0.0153" ];
"ILE150" -> "CYS149" [color="0 .2 0.8613290670617398", fontcolor="0 .2 0.8613290670617398", style=bold, label="0.0212" ];
"ASP16" -> "CYS18" [color="0 .2 0.8709603243286164", fontcolor="0 .2 0.8709603243286164", style=bold, label="0.0159" ];
"GLY303" -> "CYS18" [color="0 .2 0.8145789293833253", fontcolor="0 .2 0.8145789293833253", style=bold, label="0.0468" ];
"GLY97" -> "CYS18" [color="0 .2 0.8729012687551121", fontcolor="0 .2 0.8729012687551121", style=bold, label="0.0149" ];
"ARG167" -> "CYS180" [color="0 .2 0.8366460551011783", fontcolor="0 .2 0.8366460551011783", style=bold, label="0.0347" ];
"ASP125" -> "CYS180" [color="0 .2 0.8981892587707109", fontcolor="0 .2 0.8981892587707109", style=bold, label="0.0010" ];
"LYS199" -> "CYS180" [color="0 .2 0.848682562113896", fontcolor="0 .2 0.848682562113896", style=bold, label="0.0281" ];
"ARG275" -> "CYS274" [color="0 .2 0.8572579435604991", fontcolor="0 .2 0.8572579435604991", style=bold, label="0.0234" ];
"ASP273" -> "CYS274" [color="0 .2 0.7943203493699463", fontcolor="0 .2 0.7943203493699463", style=bold, label="0.0579" ];
"ILE288" -> "CYS289" [color="0 .2 0.8941403169471026", fontcolor="0 .2 0.8941403169471026", style=bold, label="0.0032" ];
"ILE290" -> "CYS289" [color="0 .2 0.8644738680091565", fontcolor="0 .2 0.8644738680091565", style=bold, label="0.0195" ];
"GLY306" -> "CYS296" [color="0 .2 0.8820950304936226", fontcolor="0 .2 0.8820950304936226", style=bold, label="0.0098" ];
"LEU297" -> "CYS296" [color="0 .2 0.8721538316379102", fontcolor="0 .2 0.8721538316379102", style=bold, label="0.0153" ];
"SER107" -> "CYS76" [color="0 .2 0.8686769174049155", fontcolor="0 .2 0.8686769174049155", style=bold, label="0.0172" ];
"THR80" -> "CYS76" [color="0 .2 0.7349151300905346", fontcolor="0 .2 0.7349151300905346", style=bold, label="0.0905" ];
"ASP17" -> "GLN15" [color="0 .2 0.8892402992310752", fontcolor="0 .2 0.8892402992310752", style=bold, label="0.0059" ];
"HSD183" -> "GLN15" [color="0 .2 0.8974999595448477", fontcolor="0 .2 0.8974999595448477", style=bold, label="0.0014" ];
"ILE172" -> "GLN15" [color="0 .2 0.8817854120241931", fontcolor="0 .2 0.8817854120241931", style=bold, label="0.0100" ];
"ASN188" -> "GLN187" [color="0 .2 0.6213121191169257", fontcolor="0 .2 0.6213121191169257", style=bold, label="0.1528" ];
"LEU191" -> "GLN187" [color="0 .2 0.8923848703692213", fontcolor="0 .2 0.8923848703692213", style=bold, label="0.0042" ];
"SER186" -> "GLN187" [color="0 .2 0.8633136262208694", fontcolor="0 .2 0.8633136262208694", style=bold, label="0.0201" ];
"ASN188" -> "GLN229" [color="0 .2 0.8504370892223676", fontcolor="0 .2 0.8504370892223676", style=bold, label="0.0272" ];
"ASP125" -> "GLN229" [color="0 .2 0.6762690090476358", fontcolor="0 .2 0.6762690090476358", style=bold, label="0.1226" ];
"PRO233" -> "GLN229" [color="0 .2 0.8600310665316937", fontcolor="0 .2 0.8600310665316937", style=bold, label="0.0219" ];
"HSD256" -> "GLN257" [color="0 .2 0.866997310665889", fontcolor="0 .2 0.866997310665889", style=bold, label="0.0181" ];
"PHE261" -> "GLN257" [color="0 .2 0.8444813650261475", fontcolor="0 .2 0.8444813650261475", style=bold, label="0.0304" ];
"ASP125" -> "GLN267" [color="0 .2 0.8739497218089743", fontcolor="0 .2 0.8739497218089743", style=bold, label="0.0143" ];
"ASP263" -> "GLN267" [color="0 .2 0.8483716275681352", fontcolor="0 .2 0.8483716275681352", style=bold, label="0.0283" ];
"GLN187" -> "GLN267" [color="0 .2 0.851758465533613", fontcolor="0 .2 0.851758465533613", style=bold, label="0.0264" ];
"ILE320" -> "GLN315" [color="0 .2 0.8414314683993581", fontcolor="0 .2 0.8414314683993581", style=bold, label="0.0321" ];
"LYS318" -> "GLN315" [color="0 .2 0.8225691621388977", fontcolor="0 .2 0.8225691621388977", style=bold, label="0.0424" ];
"TYR319" -> "GLN315" [color="0 .2 0.864374653760091", fontcolor="0 .2 0.864374653760091", style=bold, label="0.0195" ];
"GLN15" -> "GLU173" [color="0 .2 0.8494611376752341", fontcolor="0 .2 0.8494611376752341", style=bold, label="0.0277" ];
"ILE14" -> "GLU173" [color="0 .2 0.8358678319932489", fontcolor="0 .2 0.8358678319932489", style=bold, label="0.0352" ];
"LYS12" -> "GLU185" [color="0 .2 0.7024124832238613", fontcolor="0 .2 0.7024124832238613", style=bold, label="0.1083" ];
"SER186" -> "GLU185" [color="0 .2 0.7868806936157295", fontcolor="0 .2 0.7868806936157295", style=bold, label="0.0620" ];
"TYR184" -> "GLU185" [color="0 .2 0.8786665028630259", fontcolor="0 .2 0.8786665028630259", style=bold, label="0.0117" ];
"LYS224" -> "GLU227" [color="0 .2 -0.09999999999999998", fontcolor="0 .2 -0.09999999999999998", style=bold, label="0.5481" ];
"LYS230" -> "GLU227" [color="0 .2 0.8133083037983324", fontcolor="0 .2 0.8133083037983324", style=bold, label="0.0475" ];
"ALA21" -> "GLU91" [color="0 .2 0.7801149375160944", fontcolor="0 .2 0.7801149375160944", style=bold, label="0.0657" ];
"ARG93" -> "GLU91" [color="0 .2 0.368693123418778", fontcolor="0 .2 0.368693123418778", style=bold, label="0.2912" ];
"LEU158" -> "GLY157" [color="0 .2 0.8827787869734727", fontcolor="0 .2 0.8827787869734727", style=bold, label="0.0094" ];
"CYS18" -> "GLY194" [color="0 .2 0.8990991945783511", fontcolor="0 .2 0.8990991945783511", style=bold, label="0.0005" ];
"THR198" -> "GLY194" [color="0 .2 0.7307890025407059", fontcolor="0 .2 0.7307890025407059", style=bold, label="0.0928" ];
"LEU195" -> "GLY196" [color="0 .2 0.7050246040074347", fontcolor="0 .2 0.7050246040074347", style=bold, label="0.1069" ];
"THR198" -> "GLY196" [color="0 .2 0.8394437503040213", fontcolor="0 .2 0.8394437503040213", style=bold, label="0.0332" ];
"LEU202" -> "GLY203" [color="0 .2 0.8708594063126166", fontcolor="0 .2 0.8708594063126166", style=bold, label="0.0160" ];
"THR198" -> "GLY203" [color="0 .2 0.8812967097113921", fontcolor="0 .2 0.8812967097113921", style=bold, label="0.0103" ];
"ALA21" -> "GLY22" [color="0 .2 0.7701193776054818", fontcolor="0 .2 0.7701193776054818", style=bold, label="0.0712" ];
"ASP278" -> "GLY22" [color="0 .2 0.8789240934590011", fontcolor="0 .2 0.8789240934590011", style=bold, label="0.0116" ];
"LYS20" -> "GLY22" [color="0 .2 0.8360271134585345", fontcolor="0 .2 0.8360271134585345", style=bold, label="0.0351" ];
"LEU268" -> "GLY269" [color="0 .2 0.854105157491966", fontcolor="0 .2 0.854105157491966", style=bold, label="0.0252" ];
"ASP125" -> "GLY303" [color="0 .2 0.8660294272478236", fontcolor="0 .2 0.8660294272478236", style=bold, label="0.0186" ];
"GLY306" -> "GLY303" [color="0 .2 0.8465997585183963", fontcolor="0 .2 0.8465997585183963", style=bold, label="0.0293" ];
"TYR302" -> "GLY303" [color="0 .2 0.7420026384253406", fontcolor="0 .2 0.7420026384253406", style=bold, label="0.0866" ];
"ASN188" -> "GLY306" [color="0 .2 0.8132401913575104", fontcolor="0 .2 0.8132401913575104", style=bold, label="0.0476" ];
"ASP125" -> "GLY306" [color="0 .2 0.5607455112306661", fontcolor="0 .2 0.5607455112306661", style=bold, label="0.1860" ];
"LEU78" -> "GLY42" [color="0 .2 0.8731038380890962", fontcolor="0 .2 0.8731038380890962", style=bold, label="0.0147" ];
"PHE44" -> "GLY45" [color="0 .2 0.8035024120784113", fontcolor="0 .2 0.8035024120784113", style=bold, label="0.0529" ];
"VAL49" -> "GLY45" [color="0 .2 0.8917102200412402", fontcolor="0 .2 0.8917102200412402", style=bold, label="0.0045" ];
"ARG137" -> "GLY97" [color="0 .2 0.8587959777213346", fontcolor="0 .2 0.8587959777213346", style=bold, label="0.0226" ];
"ASP125" -> "GLY97" [color="0 .2 0.7248757929500842", fontcolor="0 .2 0.7248757929500842", style=bold, label="0.0960" ];
"ASP74" -> "GLY97" [color="0 .2 0.8430087606591081", fontcolor="0 .2 0.8430087606591081", style=bold, label="0.0312" ];
"ASP125" -> "HSD132" [color="0 .2 0.8388129251074681", fontcolor="0 .2 0.8388129251074681", style=bold, label="0.0335" ];
"VAL131" -> "HSD132" [color="0 .2 0.7085260005434229", fontcolor="0 .2 0.7085260005434229", style=bold, label="0.1050" ];
"ILE165" -> "HSD166" [color="0 .2 0.8601154530617479", fontcolor="0 .2 0.8601154530617479", style=bold, label="0.0219" ];
"TYR184" -> "HSD166" [color="0 .2 0.8176707129196572", fontcolor="0 .2 0.8176707129196572", style=bold, label="0.0451" ];
"GLU185" -> "HSD183" [color="0 .2 0.8122220313306446", fontcolor="0 .2 0.8122220313306446", style=bold, label="0.0481" ];
"SER186" -> "HSD183" [color="0 .2 0.8943388227942228", fontcolor="0 .2 0.8943388227942228", style=bold, label="0.0031" ];
"TYR184" -> "HSD183" [color="0 .2 0.8554847179394338", fontcolor="0 .2 0.8554847179394338", style=bold, label="0.0244" ];
"ASP125" -> "HSD24" [color="0 .2 0.8824715101668393", fontcolor="0 .2 0.8824715101668393", style=bold, label="0.0096" ];
"ASP278" -> "HSD24" [color="0 .2 0.5586304838906712", fontcolor="0 .2 0.5586304838906712", style=bold, label="0.1871" ];
"GLY22" -> "HSD24" [color="0 .2 0.7776288075202371", fontcolor="0 .2 0.7776288075202371", style=bold, label="0.0671" ];
"ASP125" -> "HSD256" [color="0 .2 0.7348736694595465", fontcolor="0 .2 0.7348736694595465", style=bold, label="0.0905" ];
"ASP74" -> "HSD256" [color="0 .2 0.8259739758617021", fontcolor="0 .2 0.8259739758617021", style=bold, label="0.0406" ];
"LYS199" -> "HSD256" [color="0 .2 0.49040267328110687", fontcolor="0 .2 0.49040267328110687", style=bold, label="0.2245" ];
"ASP125" -> "ILE103" [color="0 .2 0.8402804475666076", fontcolor="0 .2 0.8402804475666076", style=bold, label="0.0327" ];
"SER107" -> "ILE103" [color="0 .2 0.8988366489211099", fontcolor="0 .2 0.8988366489211099", style=bold, label="0.0006" ];
"THR80" -> "ILE103" [color="0 .2 0.8874975232260339", fontcolor="0 .2 0.8874975232260339", style=bold, label="0.0069" ];
"GLU173" -> "ILE11" [color="0 .2 0.841088407417934", fontcolor="0 .2 0.841088407417934", style=bold, label="0.0323" ];
"LYS12" -> "ILE11" [color="0 .2 0.8354698769501983", fontcolor="0 .2 0.8354698769501983", style=bold, label="0.0354" ];
"PHE171" -> "ILE11" [color="0 .2 0.7609356983689709", fontcolor="0 .2 0.7609356983689709", style=bold, label="0.0762" ];
"SER123" -> "ILE124" [color="0 .2 0.8694890784501551", fontcolor="0 .2 0.8694890784501551", style=bold, label="0.0167" ];
"ALA129" -> "ILE130" [color="0 .2 0.8497058423503089", fontcolor="0 .2 0.8497058423503089", style=bold, label="0.0276" ];
"VAL131" -> "ILE130" [color="0 .2 0.8703385643481656", fontcolor="0 .2 0.8703385643481656", style=bold, label="0.0163" ];
"HSD183" -> "ILE14" [color="0 .2 0.8830460196085864", fontcolor="0 .2 0.8830460196085864", style=bold, label="0.0093" ];
"PHE171" -> "ILE14" [color="0 .2 0.7802073711023454", fontcolor="0 .2 0.7802073711023454", style=bold, label="0.0657" ];
"PRO19" -> "ILE14" [color="0 .2 0.8890873470863802", fontcolor="0 .2 0.8890873470863802", style=bold, label="0.0060" ];
"ILE151" -> "ILE150" [color="0 .2 0.847414266210069", fontcolor="0 .2 0.847414266210069", style=bold, label="0.0288" ];
"VAL147" -> "ILE150" [color="0 .2 0.8972231356001806", fontcolor="0 .2 0.8972231356001806", style=bold, label="0.0015" ];
"ILE152" -> "ILE151" [color="0 .2 0.874079930001284", fontcolor="0 .2 0.874079930001284", style=bold, label="0.0142" ];
"VAL147" -> "ILE151" [color="0 .2 0.884620529644377", fontcolor="0 .2 0.884620529644377", style=bold, label="0.0084" ];
"SER115" -> "ILE152" [color="0 .2 0.8894788388221732", fontcolor="0 .2 0.8894788388221732", style=bold, label="0.0058" ];
"ALA163" -> "ILE164" [color="0 .2 0.8734331860820659", fontcolor="0 .2 0.8734331860820659", style=bold, label="0.0146" ];
"ASP125" -> "ILE164" [color="0 .2 0.8855191534692797", fontcolor="0 .2 0.8855191534692797", style=bold, label="0.0079" ];
"LYS102" -> "ILE164" [color="0 .2 0.8412578052243095", fontcolor="0 .2 0.8412578052243095", style=bold, label="0.0322" ];
"ILE164" -> "ILE165" [color="0 .2 0.7728298141432075", fontcolor="0 .2 0.7728298141432075", style=bold, label="0.0697" ];
"LYS102" -> "ILE165" [color="0 .2 0.849509186341034", fontcolor="0 .2 0.849509186341034", style=bold, label="0.0277" ];
"GLY22" -> "ILE172" [color="0 .2 0.8569029798594", fontcolor="0 .2 0.8569029798594", style=bold, label="0.0236" ];
"PRO19" -> "ILE172" [color="0 .2 0.5829897287795353", fontcolor="0 .2 0.5829897287795353", style=bold, label="0.1738" ];
"ARG93" -> "ILE177" [color="0 .2 0.8802412507103907", fontcolor="0 .2 0.8802412507103907", style=bold, label="0.0108" ];
"ASN176" -> "ILE177" [color="0 .2 0.7747102561636244", fontcolor="0 .2 0.7747102561636244", style=bold, label="0.0687" ];
"THR178" -> "ILE177" [color="0 .2 0.8440811602584165", fontcolor="0 .2 0.8440811602584165", style=bold, label="0.0307" ];
"ASN188" -> "ILE193" [color="0 .2 0.8458237692970835", fontcolor="0 .2 0.8458237692970835", style=bold, label="0.0297" ];
"GLY194" -> "ILE193" [color="0 .2 0.7500501525708904", fontcolor="0 .2 0.7500501525708904", style=bold, label="0.0822" ];
"LEU202" -> "ILE201" [color="0 .2 0.8233960177783706", fontcolor="0 .2 0.8233960177783706", style=bold, label="0.0420" ];
"LEU209" -> "ILE210" [color="0 .2 0.8210077766886896", fontcolor="0 .2 0.8210077766886896", style=bold, label="0.0433" ];
"ILE210" -> "ILE211" [color="0 .2 0.8963248225731894", fontcolor="0 .2 0.8963248225731894", style=bold, label="0.0020" ];
"LEU212" -> "ILE211" [color="0 .2 0.8704722687393348", fontcolor="0 .2 0.8704722687393348", style=bold, label="0.0162" ];
"LEU222" -> "ILE218" [color="0 .2 0.8886207606446889", fontcolor="0 .2 0.8886207606446889", style=bold, label="0.0062" ];
"GLN229" -> "ILE228" [color="0 .2 0.6235782473722968", fontcolor="0 .2 0.6235782473722968", style=bold, label="0.1515" ];
"LYS230" -> "ILE228" [color="0 .2 0.7946746507357991", fontcolor="0 .2 0.7946746507357991", style=bold, label="0.0577" ];
"ASN235" -> "ILE238" [color="0 .2 0.8525621161028009", fontcolor="0 .2 0.8525621161028009", style=bold, label="0.0260" ];
"ASP237" -> "ILE238" [color="0 .2 0.8331322376921914", fontcolor="0 .2 0.8331322376921914", style=bold, label="0.0367" ];
"LYS240" -> "ILE238" [color="0 .2 0.8826303248716194", fontcolor="0 .2 0.8826303248716194", style=bold, label="0.0095" ];
"GLY306" -> "ILE241" [color="0 .2 0.8766086071200232", fontcolor="0 .2 0.8766086071200232", style=bold, label="0.0128" ];
"ILE242" -> "ILE241" [color="0 .2 0.8369040887351381", fontcolor="0 .2 0.8369040887351381", style=bold, label="0.0346" ];
"ILE238" -> "ILE242" [color="0 .2 0.8909787903141259", fontcolor="0 .2 0.8909787903141259", style=bold, label="0.0049" ];
"MET243" -> "ILE242" [color="0 .2 0.8658319853645882", fontcolor="0 .2 0.8658319853645882", style=bold, label="0.0187" ];
"GLY306" -> "ILE245" [color="0 .2 0.7862522557122167", fontcolor="0 .2 0.7862522557122167", style=bold, label="0.0624" ];
"VAL246" -> "ILE245" [color="0 .2 0.8354547268703547", fontcolor="0 .2 0.8354547268703547", style=bold, label="0.0354" ];
"PRO255" -> "ILE254" [color="0 .2 0.7241315631309013", fontcolor="0 .2 0.7241315631309013", style=bold, label="0.0964" ];
"GLN257" -> "ILE258" [color="0 .2 0.8510918017164033", fontcolor="0 .2 0.8510918017164033", style=bold, label="0.0268" ];
"LEU262" -> "ILE258" [color="0 .2 0.8917952672715099", fontcolor="0 .2 0.8917952672715099", style=bold, label="0.0045" ];
"ARG272" -> "ILE266" [color="0 .2 0.7671544726704261", fontcolor="0 .2 0.7671544726704261", style=bold, label="0.0728" ];
"GLN267" -> "ILE266" [color="0 .2 0.8229202109778514", fontcolor="0 .2 0.8229202109778514", style=bold, label="0.0423" ];
"ALA21" -> "ILE27" [color="0 .2 0.8630721563194494", fontcolor="0 .2 0.8630721563194494", style=bold, label="0.0202" ];
"HSD24" -> "ILE27" [color="0 .2 0.8008925374662353", fontcolor="0 .2 0.8008925374662353", style=bold, label="0.0543" ];
"GLY269" -> "ILE270" [color="0 .2 0.7493493568323147", fontcolor="0 .2 0.7493493568323147", style=bold, label="0.0826" ];
"ILE271" -> "ILE270" [color="0 .2 0.815577277127104", fontcolor="0 .2 0.815577277127104", style=bold, label="0.0463" ];
"ASP273" -> "ILE271" [color="0 .2 0.757346792491741", fontcolor="0 .2 0.757346792491741", style=bold, label="0.0782" ];
"ILE266" -> "ILE271" [color="0 .2 0.8311829624948551", fontcolor="0 .2 0.8311829624948551", style=bold, label="0.0377" ];
"ALA277" -> "ILE276" [color="0 .2 0.71210661952851", fontcolor="0 .2 0.71210661952851", style=bold, label="0.1030" ];
"ASP125" -> "ILE276" [color="0 .2 0.7865987411466755", fontcolor="0 .2 0.7865987411466755", style=bold, label="0.0622" ];
"ILE276" -> "ILE279" [color="0 .2 0.8383426488211175", fontcolor="0 .2 0.8383426488211175", style=bold, label="0.0338" ];
"PRO19" -> "ILE279" [color="0 .2 0.8711159523587527", fontcolor="0 .2 0.8711159523587527", style=bold, label="0.0158" ];
"PRO285" -> "ILE286" [color="0 .2 0.842044326470747", fontcolor="0 .2 0.842044326470747", style=bold, label="0.0318" ];
"THR287" -> "ILE286" [color="0 .2 0.8511501069739247", fontcolor="0 .2 0.8511501069739247", style=bold, label="0.0268" ];
"ASP125" -> "ILE288" [color="0 .2 0.8475933844869745", fontcolor="0 .2 0.8475933844869745", style=bold, label="0.0287" ];
"LYS199" -> "ILE288" [color="0 .2 0.8742425425458844", fontcolor="0 .2 0.8742425425458844", style=bold, label="0.0141" ];
"ALA291" -> "ILE290" [color="0 .2 0.8601403468140658", fontcolor="0 .2 0.8601403468140658", style=bold, label="0.0218" ];
"ASP125" -> "ILE290" [color="0 .2 0.8779419110570772", fontcolor="0 .2 0.8779419110570772", style=bold, label="0.0121" ];
"MET30" -> "ILE31" [color="0 .2 0.8266427396755239", fontcolor="0 .2 0.8266427396755239", style=bold, label="0.0402" ];
"PRO32" -> "ILE31" [color="0 .2 0.851494862759099", fontcolor="0 .2 0.851494862759099", style=bold, label="0.0266" ];
"ALA21" -> "ILE320" [color="0 .2 0.887112617769587", fontcolor="0 .2 0.887112617769587", style=bold, label="0.0071" ];
"ASP125" -> "ILE320" [color="0 .2 0.7821140441232836", fontcolor="0 .2 0.7821140441232836", style=bold, label="0.0646" ];
"LYS318" -> "ILE320" [color="0 .2 0.5167734288075234", fontcolor="0 .2 0.5167734288075234", style=bold, label="0.2101" ];
"SER36" -> "ILE37" [color="0 .2 0.7848212654898663", fontcolor="0 .2 0.7848212654898663", style=bold, label="0.0631" ];
"VAL41" -> "ILE37" [color="0 .2 0.8782006981428169", fontcolor="0 .2 0.8782006981428169", style=bold, label="0.0119" ];
"ILE37" -> "ILE38" [color="0 .2 0.7971290500640278", fontcolor="0 .2 0.7971290500640278", style=bold, label="0.0564" ];
"GLY42" -> "ILE43" [color="0 .2 0.8572931450997259", fontcolor="0 .2 0.8572931450997259", style=bold, label="0.0234" ];
"VAL50" -> "ILE51" [color="0 .2 0.8566406868801859", fontcolor="0 .2 0.8566406868801859", style=bold, label="0.0238" ];
"VAL52" -> "ILE51" [color="0 .2 0.8953920143422948", fontcolor="0 .2 0.8953920143422948", style=bold, label="0.0025" ];
"PHE309" -> "ILE53" [color="0 .2 0.8652885410340895", fontcolor="0 .2 0.8652885410340895", style=bold, label="0.0190" ];
"VAL52" -> "ILE53" [color="0 .2 0.8139314981364261", fontcolor="0 .2 0.8139314981364261", style=bold, label="0.0472" ];
"ASN98" -> "LEU100" [color="0 .2 0.8818537701064508", fontcolor="0 .2 0.8818537701064508", style=bold, label="0.0099" ];
"PHE96" -> "LEU100" [color="0 .2 0.7701633057792895", fontcolor="0 .2 0.7701633057792895", style=bold, label="0.0712" ];
"ASP125" -> "LEU112" [color="0 .2 0.8572830738543321", fontcolor="0 .2 0.8572830738543321", style=bold, label="0.0234" ];
"TYR113" -> "LEU112" [color="0 .2 0.8207331864085529", fontcolor="0 .2 0.8207331864085529", style=bold, label="0.0435" ];
"LEU119" -> "LEU118" [color="0 .2 0.8751312415841935", fontcolor="0 .2 0.8751312415841935", style=bold, label="0.0136" ];
"ASP74" -> "LEU119" [color="0 .2 0.8548791140333124", fontcolor="0 .2 0.8548791140333124", style=bold, label="0.0247" ];
"SER123" -> "LEU119" [color="0 .2 0.7965554956182874", fontcolor="0 .2 0.7965554956182874", style=bold, label="0.0567" ];
"ARG126" -> "LEU122" [color="0 .2 0.8478325518436401", fontcolor="0 .2 0.8478325518436401", style=bold, label="0.0286" ];
"CYS121" -> "LEU122" [color="0 .2 0.8767423134472296", fontcolor="0 .2 0.8767423134472296", style=bold, label="0.0127" ];
"HSD132" -> "LEU128" [color="0 .2 0.7453856679643694", fontcolor="0 .2 0.7453856679643694", style=bold, label="0.0848" ];
"VAL131" -> "LEU128" [color="0 .2 0.8973881008975777", fontcolor="0 .2 0.8973881008975777", style=bold, label="0.0014" ];
"ARG140" -> "LEU138" [color="0 .2 0.8979228846844364", fontcolor="0 .2 0.8979228846844364", style=bold, label="0.0011" ];
"ASP125" -> "LEU138" [color="0 .2 0.8384516530584705", fontcolor="0 .2 0.8384516530584705", style=bold, label="0.0337" ];
"MET134" -> "LEU138" [color="0 .2 0.8724452983048615", fontcolor="0 .2 0.8724452983048615", style=bold, label="0.0151" ];
"ASP125" -> "LEU143" [color="0 .2 0.8246866295179424", fontcolor="0 .2 0.8246866295179424", style=bold, label="0.0413" ];
"VAL144" -> "LEU143" [color="0 .2 0.8803019331595783", fontcolor="0 .2 0.8803019331595783", style=bold, label="0.0108" ];
"LEU155" -> "LEU154" [color="0 .2 0.8750273411549171", fontcolor="0 .2 0.8750273411549171", style=bold, label="0.0137" ];
"LEU158" -> "LEU154" [color="0 .2 0.8892440866935696", fontcolor="0 .2 0.8892440866935696", style=bold, label="0.0059" ];
"ALA156" -> "LEU155" [color="0 .2 0.8707897721179524", fontcolor="0 .2 0.8707897721179524", style=bold, label="0.0160" ];
"ALA159" -> "LEU155" [color="0 .2 0.8863641380988526", fontcolor="0 .2 0.8863641380988526", style=bold, label="0.0075" ];
"ALA159" -> "LEU158" [color="0 .2 0.85304719339991", fontcolor="0 .2 0.85304719339991", style=bold, label="0.0257" ];
"ASP125" -> "LEU158" [color="0 .2 0.8830285026007821", fontcolor="0 .2 0.8830285026007821", style=bold, label="0.0093" ];
"ILE164" -> "LEU161" [color="0 .2 0.8511649570184303", fontcolor="0 .2 0.8511649570184303", style=bold, label="0.0268" ];
"SER105" -> "LEU161" [color="0 .2 0.884109053476916", fontcolor="0 .2 0.884109053476916", style=bold, label="0.0087" ];
"ILE193" -> "LEU191" [color="0 .2 0.7956987331548306", fontcolor="0 .2 0.7956987331548306", style=bold, label="0.0572" ];
"LYS20" -> "LEU191" [color="0 .2 0.8952613749660348", fontcolor="0 .2 0.8952613749660348", style=bold, label="0.0026" ];
"PRO192" -> "LEU191" [color="0 .2 0.8593962704295007", fontcolor="0 .2 0.8593962704295007", style=bold, label="0.0223" ];
"ASP125" -> "LEU195" [color="0 .2 0.8093647450953344", fontcolor="0 .2 0.8093647450953344", style=bold, label="0.0497" ];
"LEU191" -> "LEU195" [color="0 .2 0.759285793859797", fontcolor="0 .2 0.759285793859797", style=bold, label="0.0771" ];
"GLY196" -> "LEU197" [color="0 .2 0.883208742003814", fontcolor="0 .2 0.883208742003814", style=bold, label="0.0092" ];
"PHE261" -> "LEU197" [color="0 .2 0.8423833973429675", fontcolor="0 .2 0.8423833973429675", style=bold, label="0.0316" ];
"LEU195" -> "LEU202" [color="0 .2 0.8849084946976622", fontcolor="0 .2 0.8849084946976622", style=bold, label="0.0083" ];
"TYR113" -> "LEU202" [color="0 .2 0.8681552069425441", fontcolor="0 .2 0.8681552069425441", style=bold, label="0.0175" ];
"PHE204" -> "LEU205" [color="0 .2 0.8120456426258491", fontcolor="0 .2 0.8120456426258491", style=bold, label="0.0482" ];
"PHE208" -> "LEU209" [color="0 .2 0.8501135965664556", fontcolor="0 .2 0.8501135965664556", style=bold, label="0.0273" ];
"THR213" -> "LEU212" [color="0 .2 0.84035958039155", fontcolor="0 .2 0.84035958039155", style=bold, label="0.0327" ];
"ILE218" -> "LEU217" [color="0 .2 0.8784217939957653", fontcolor="0 .2 0.8784217939957653", style=bold, label="0.0118" ];
"THR216" -> "LEU217" [color="0 .2 0.8701820676179314", fontcolor="0 .2 0.8701820676179314", style=bold, label="0.0163" ];
"GLN229" -> "LEU222" [color="0 .2 0.8926615549853668", fontcolor="0 .2 0.8926615549853668", style=bold, label="0.0040" ];
"LYS232" -> "LEU222" [color="0 .2 0.8801320217601831", fontcolor="0 .2 0.8801320217601831", style=bold, label="0.0109" ];
"PRO233" -> "LEU222" [color="0 .2 0.8633021690911569", fontcolor="0 .2 0.8633021690911569", style=bold, label="0.0201" ];
"ASP125" -> "LEU247" [color="0 .2 0.8870031666600654", fontcolor="0 .2 0.8870031666600654", style=bold, label="0.0071" ];
"PHE261" -> "LEU262" [color="0 .2 0.8526015759518129", fontcolor="0 .2 0.8526015759518129", style=bold, label="0.0260" ];
"ILE271" -> "LEU265" [color="0 .2 0.8933472534288287", fontcolor="0 .2 0.8933472534288287", style=bold, label="0.0036" ];
"VAL264" -> "LEU265" [color="0 .2 0.8802975231863573", fontcolor="0 .2 0.8802975231863573", style=bold, label="0.0108" ];
"ASN188" -> "LEU268" [color="0 .2 0.8453006082558043", fontcolor="0 .2 0.8453006082558043", style=bold, label="0.0300" ];
"GLN267" -> "LEU268" [color="0 .2 0.8712337094241891", fontcolor="0 .2 0.8712337094241891", style=bold, label="0.0158" ];
"ASN294" -> "LEU297" [color="0 .2 0.8626373896417681", fontcolor="0 .2 0.8626373896417681", style=bold, label="0.0205" ];
"LEU300" -> "LEU297" [color="0 .2 0.8231474494189119", fontcolor="0 .2 0.8231474494189119", style=bold, label="0.0421" ];
"GLY303" -> "LEU300" [color="0 .2 0.7046564130686481", fontcolor="0 .2 0.7046564130686481", style=bold, label="0.1071" ];
"PHE304" -> "LEU300" [color="0 .2 0.8519517299233279", fontcolor="0 .2 0.8519517299233279", style=bold, label="0.0263" ];
"GLY303" -> "LEU305" [color="0 .2 0.7732688424676453", fontcolor="0 .2 0.7732688424676453", style=bold, label="0.0695" ];
"GLY306" -> "LEU305" [color="0 .2 0.48153523398066295", fontcolor="0 .2 0.48153523398066295", style=bold, label="0.2294" ];
"LEU317" -> "LEU314" [color="0 .2 0.8378000025617232", fontcolor="0 .2 0.8378000025617232", style=bold, label="0.0341" ];
"LYS318" -> "LEU314" [color="0 .2 0.8851392290357234", fontcolor="0 .2 0.8851392290357234", style=bold, label="0.0081" ];
"TYR319" -> "LEU314" [color="0 .2 0.8559545010630432", fontcolor="0 .2 0.8559545010630432", style=bold, label="0.0241" ];
"ARG126" -> "LEU316" [color="0 .2 0.8382481397999776", fontcolor="0 .2 0.8382481397999776", style=bold, label="0.0338" ];
"ILE320" -> "LEU316" [color="0 .2 0.8642434055355559", fontcolor="0 .2 0.8642434055355559", style=bold, label="0.0196" ];
"TYR319" -> "LEU316" [color="0 .2 0.730401104450577", fontcolor="0 .2 0.730401104450577", style=bold, label="0.0930" ];
"LEU316" -> "LEU317" [color="0 .2 0.7443430890572462", fontcolor="0 .2 0.7443430890572462", style=bold, label="0.0853" ];
"LYS318" -> "LEU317" [color="0 .2 0.8262218246399147", fontcolor="0 .2 0.8262218246399147", style=bold, label="0.0404" ];
"TYR319" -> "LEU317" [color="0 .2 0.8624270316987163", fontcolor="0 .2 0.8624270316987163", style=bold, label="0.0206" ];
"ILE38" -> "LEU34" [color="0 .2 0.8970480686895068", fontcolor="0 .2 0.8970480686895068", style=bold, label="0.0016" ];
"THR33" -> "LEU34" [color="0 .2 0.8593588010551956", fontcolor="0 .2 0.8593588010551956", style=bold, label="0.0223" ];
"PHE44" -> "LEU48" [color="0 .2 0.8784819847426077", fontcolor="0 .2 0.8784819847426077", style=bold, label="0.0118" ];
"SER47" -> "LEU48" [color="0 .2 0.8883187503494323", fontcolor="0 .2 0.8883187503494323", style=bold, label="0.0064" ];
"LYS60" -> "LEU59" [color="0 .2 0.7811609322017693", fontcolor="0 .2 0.7811609322017693", style=bold, label="0.0651" ];
"PRO19" -> "LEU59" [color="0 .2 0.8502004105361366", fontcolor="0 .2 0.8502004105361366", style=bold, label="0.0273" ];
"ASP125" -> "LEU67" [color="0 .2 0.8920874644832244", fontcolor="0 .2 0.8920874644832244", style=bold, label="0.0043" ];
"ASP74" -> "LEU67" [color="0 .2 0.8677574616506951", fontcolor="0 .2 0.8677574616506951", style=bold, label="0.0177" ];
"PHE66" -> "LEU67" [color="0 .2 0.8728388400148225", fontcolor="0 .2 0.8728388400148225", style=bold, label="0.0149" ];
"ASN69" -> "LEU68" [color="0 .2 0.8658277945747384", fontcolor="0 .2 0.8658277945747384", style=bold, label="0.0187" ];
"VAL50" -> "LEU68" [color="0 .2 0.8775963828796505", fontcolor="0 .2 0.8775963828796505", style=bold, label="0.0123" ];
"ASP74" -> "LEU70" [color="0 .2 0.7728804968977241", fontcolor="0 .2 0.7728804968977241", style=bold, label="0.0697" ];
"SER115" -> "LEU70" [color="0 .2 0.8707995462623324", fontcolor="0 .2 0.8707995462623324", style=bold, label="0.0160" ];
"CYS76" -> "LEU72" [color="0 .2 0.8967504691674031", fontcolor="0 .2 0.8967504691674031", style=bold, label="0.0018" ];
"LEU68" -> "LEU72" [color="0 .2 0.8809569241594093", fontcolor="0 .2 0.8809569241594093", style=bold, label="0.0104" ];
"CYS76" -> "LEU75" [color="0 .2 0.8305903191254433", fontcolor="0 .2 0.8305903191254433", style=bold, label="0.0380" ];
"LEU78" -> "LEU75" [color="0 .2 0.8953924978882906", fontcolor="0 .2 0.8953924978882906", style=bold, label="0.0025" ];
"LEU79" -> "LEU78" [color="0 .2 0.8970032207298853", fontcolor="0 .2 0.8970032207298853", style=bold, label="0.0016" ];
"PHE77" -> "LEU78" [color="0 .2 0.7862109749995593", fontcolor="0 .2 0.7862109749995593", style=bold, label="0.0624" ];
"PHE77" -> "LEU79" [color="0 .2 0.8926588293158921", fontcolor="0 .2 0.8926588293158921", style=bold, label="0.0040" ];
"THR80" -> "LEU79" [color="0 .2 0.8388836853034015", fontcolor="0 .2 0.8388836853034015", style=bold, label="0.0335" ];
"PRO82" -> "LEU81" [color="0 .2 0.8642183109784362", fontcolor="0 .2 0.8642183109784362", style=bold, label="0.0196" ];
"THR80" -> "LEU81" [color="0 .2 0.8994202082211834", fontcolor="0 .2 0.8994202082211834", style=bold, label="0.0003" ];
"ASP74" -> "LEU83" [color="0 .2 0.8962406678871648", fontcolor="0 .2 0.8962406678871648", style=bold, label="0.0021" ];
"CYS76" -> "LEU83" [color="0 .2 0.8927782527892678", fontcolor="0 .2 0.8927782527892678", style=bold, label="0.0040" ];
"ARG167" -> "LYS102" [color="0 .2 0.8456512219097716", fontcolor="0 .2 0.8456512219097716", style=bold, label="0.0298" ];
"TYR184" -> "LYS102" [color="0 .2 0.8577332776579638", fontcolor="0 .2 0.8577332776579638", style=bold, label="0.0232" ];
"PHE171" -> "LYS12" [color="0 .2 0.6116699763640325", fontcolor="0 .2 0.6116699763640325", style=bold, label="0.1580" ];
"SER186" -> "LYS12" [color="0 .2 0.8349009131892717", fontcolor="0 .2 0.8349009131892717", style=bold, label="0.0357" ];
"ARG139" -> "LYS135" [color="0 .2 0.8468069306193801", fontcolor="0 .2 0.8468069306193801", style=bold, label="0.0292" ];
"ASP125" -> "LYS135" [color="0 .2 0.8601154799587034", fontcolor="0 .2 0.8601154799587034", style=bold, label="0.0219" ];
"ALA145" -> "LYS146" [color="0 .2 0.8222267395766427", fontcolor="0 .2 0.8222267395766427", style=bold, label="0.0426" ];
"ALA63" -> "LYS146" [color="0 .2 0.8839710021203678", fontcolor="0 .2 0.8839710021203678", style=bold, label="0.0088" ];
"ASN188" -> "LYS199" [color="0 .2 0.8469902464887095", fontcolor="0 .2 0.8469902464887095", style=bold, label="0.0291" ];
"ASP125" -> "LYS199" [color="0 .2 0.715798017619744", fontcolor="0 .2 0.715798017619744", style=bold, label="0.1010" ];
"GLY306" -> "LYS199" [color="0 .2 0.7643367313135305", fontcolor="0 .2 0.7643367313135305", style=bold, label="0.0744" ];
"ALA21" -> "LYS20" [color="0 .2 0.59367214780503", fontcolor="0 .2 0.59367214780503", style=bold, label="0.1679" ];
"ASP125" -> "LYS20" [color="0 .2 0.8583408616967684", fontcolor="0 .2 0.8583408616967684", style=bold, label="0.0228" ];
"ILE320" -> "LYS20" [color="0 .2 0.8435108279495265", fontcolor="0 .2 0.8435108279495265", style=bold, label="0.0310" ];
"LYS224" -> "LYS220" [color="0 .2 0.8895411823771341", fontcolor="0 .2 0.8895411823771341", style=bold, label="0.0057" ];
"TRP219" -> "LYS220" [color="0 .2 0.8956860275047089", fontcolor="0 .2 0.8956860275047089", style=bold, label="0.0024" ];
"ASP125" -> "LYS223" [color="0 .2 0.8820860224762455", fontcolor="0 .2 0.8820860224762455", style=bold, label="0.0098" ];
"LYS232" -> "LYS223" [color="0 .2 0.8975852751233112", fontcolor="0 .2 0.8975852751233112", style=bold, label="0.0013" ];
"PRO233" -> "LYS223" [color="0 .2 0.7743751542521439", fontcolor="0 .2 0.7743751542521439", style=bold, label="0.0689" ];
"ALA225" -> "LYS224" [color="0 .2 0.8372725140245878", fontcolor="0 .2 0.8372725140245878", style=bold, label="0.0344" ];
"LYS230" -> "LYS224" [color="0 .2 0.8834195407372784", fontcolor="0 .2 0.8834195407372784", style=bold, label="0.0091" ];
"ASN231" -> "LYS230" [color="0 .2 0.7444296465558299", fontcolor="0 .2 0.7444296465558299", style=bold, label="0.0853" ];
"TYR226" -> "LYS230" [color="0 .2 0.8732047023246056", fontcolor="0 .2 0.8732047023246056", style=bold, label="0.0147" ];
"ASP125" -> "LYS232" [color="0 .2 0.8645212144733779", fontcolor="0 .2 0.8645212144733779", style=bold, label="0.0194" ];
"GLN229" -> "LYS232" [color="0 .2 0.8431641847006264", fontcolor="0 .2 0.8431641847006264", style=bold, label="0.0312" ];
"PRO233" -> "LYS232" [color="0 .2 0.6816028040539395", fontcolor="0 .2 0.6816028040539395", style=bold, label="0.1197" ];
"ASN235" -> "LYS240" [color="0 .2 0.871001162444132", fontcolor="0 .2 0.871001162444132", style=bold, label="0.0159" ];
"ASP236" -> "LYS240" [color="0 .2 0.7939028457581966", fontcolor="0 .2 0.7939028457581966", style=bold, label="0.0582" ];
"PRO233" -> "LYS240" [color="0 .2 0.8752958739823399", fontcolor="0 .2 0.8752958739823399", style=bold, label="0.0135" ];
"ASP125" -> "LYS307" [color="0 .2 0.782810739314665", fontcolor="0 .2 0.782810739314665", style=bold, label="0.0642" ];
"GLY306" -> "LYS307" [color="0 .2 0.6358372173692656", fontcolor="0 .2 0.6358372173692656", style=bold, label="0.1448" ];
"PRO233" -> "LYS307" [color="0 .2 0.8891394906570713", fontcolor="0 .2 0.8891394906570713", style=bold, label="0.0060" ];
"ASP125" -> "LYS308" [color="0 .2 0.7353731670748003", fontcolor="0 .2 0.7353731670748003", style=bold, label="0.0902" ];
"GLY306" -> "LYS308" [color="0 .2 0.7666099138447773", fontcolor="0 .2 0.7666099138447773", style=bold, label="0.0731" ];
"TYR319" -> "LYS308" [color="0 .2 0.8678365817763452", fontcolor="0 .2 0.8678365817763452", style=bold, label="0.0176" ];
"GLY303" -> "LYS310" [color="0 .2 0.8204715014350521", fontcolor="0 .2 0.8204715014350521", style=bold, label="0.0436" ];
"GLY306" -> "LYS310" [color="0 .2 0.8423745257020638", fontcolor="0 .2 0.8423745257020638", style=bold, label="0.0316" ];
"PHE304" -> "LYS310" [color="0 .2 0.5694508250464695", fontcolor="0 .2 0.5694508250464695", style=bold, label="0.1812" ];
"ASP125" -> "LYS318" [color="0 .2 0.8286203953871984", fontcolor="0 .2 0.8286203953871984", style=bold, label="0.0391" ];
"GLY306" -> "LYS318" [color="0 .2 0.8597126878522308", fontcolor="0 .2 0.8597126878522308", style=bold, label="0.0221" ];
"LYS307" -> "LYS318" [color="0 .2 0.8781936169336129", fontcolor="0 .2 0.8781936169336129", style=bold, label="0.0120" ];
"ARG140" -> "LYS58" [color="0 .2 0.8683581713542887", fontcolor="0 .2 0.8683581713542887", style=bold, label="0.0173" ];
"ASP125" -> "LYS58" [color="0 .2 0.8277192036829577", fontcolor="0 .2 0.8277192036829577", style=bold, label="0.0396" ];
"GLY306" -> "LYS58" [color="0 .2 0.8628113594194458", fontcolor="0 .2 0.8628113594194458", style=bold, label="0.0204" ];
"ASP125" -> "LYS60" [color="0 .2 0.8133280952129313", fontcolor="0 .2 0.8133280952129313", style=bold, label="0.0475" ];
"LYS20" -> "LYS60" [color="0 .2 0.8473797548358818", fontcolor="0 .2 0.8473797548358818", style=bold, label="0.0288" ];
"LYS58" -> "LYS60" [color="0 .2 0.7959591816775288", fontcolor="0 .2 0.7959591816775288", style=bold, label="0.0570" ];
"ASN188" -> "MET134" [color="0 .2 0.876338764560578", fontcolor="0 .2 0.876338764560578", style=bold, label="0.0130" ];
"LYS146" -> "MET142" [color="0 .2 0.8910242050876364", fontcolor="0 .2 0.8910242050876364", style=bold, label="0.0049" ];
"THR141" -> "MET142" [color="0 .2 0.8218979310089655", fontcolor="0 .2 0.8218979310089655", style=bold, label="0.0428" ];
"ALA244" -> "MET243" [color="0 .2 0.8399749518517265", fontcolor="0 .2 0.8399749518517265", style=bold, label="0.0329" ];
"LEU247" -> "MET243" [color="0 .2 0.8932217908424379", fontcolor="0 .2 0.8932217908424379", style=bold, label="0.0037" ];
"PRO285" -> "MET284" [color="0 .2 0.8502930493507905", fontcolor="0 .2 0.8502930493507905", style=bold, label="0.0272" ];
"THR287" -> "MET284" [color="0 .2 0.8483940467583863", fontcolor="0 .2 0.8483940467583863", style=bold, label="0.0283" ];
"ILE27" -> "MET30" [color="0 .2 0.8744549648292581", fontcolor="0 .2 0.8744549648292581", style=bold, label="0.0140" ];
"VAL29" -> "MET30" [color="0 .2 0.6924205818395948", fontcolor="0 .2 0.6924205818395948", style=bold, label="0.1138" ];
"LYS60" -> "MET57" [color="0 .2 0.7741647069366961", fontcolor="0 .2 0.7741647069366961", style=bold, label="0.0690" ];
"TYR56" -> "MET57" [color="0 .2 0.8612331852805505", fontcolor="0 .2 0.8612331852805505", style=bold, label="0.0212" ];
"ARG93" -> "MET90" [color="0 .2 0.6386572171632809", fontcolor="0 .2 0.6386572171632809", style=bold, label="0.1433" ];
"GLU91" -> "MET90" [color="0 .2 0.8721126130092252", fontcolor="0 .2 0.8721126130092252", style=bold, label="0.0153" ];
"ASN111" -> "PHE110" [color="0 .2 0.855902894512495", fontcolor="0 .2 0.855902894512495", style=bold, label="0.0242" ];
"SER107" -> "PHE110" [color="0 .2 0.8885550860948813", fontcolor="0 .2 0.8885550860948813", style=bold, label="0.0063" ];
"CYS121" -> "PHE117" [color="0 .2 0.8730413918010709", fontcolor="0 .2 0.8730413918010709", style=bold, label="0.0148" ];
"TYR113" -> "PHE117" [color="0 .2 0.8375804498345594", fontcolor="0 .2 0.8375804498345594", style=bold, label="0.0342" ];
"ILE14" -> "PHE170" [color="0 .2 0.8716982356420097", fontcolor="0 .2 0.8716982356420097", style=bold, label="0.0155" ];
"PHE171" -> "PHE170" [color="0 .2 0.7820671995763608", fontcolor="0 .2 0.7820671995763608", style=bold, label="0.0646" ];
"ASP125" -> "PHE171" [color="0 .2 0.890180729231817", fontcolor="0 .2 0.890180729231817", style=bold, label="0.0054" ];
"ILE172" -> "PHE171" [color="0 .2 0.7674383620030893", fontcolor="0 .2 0.7674383620030893", style=bold, label="0.0727" ];
"LYS20" -> "PHE171" [color="0 .2 0.8509459465085524", fontcolor="0 .2 0.8509459465085524", style=bold, label="0.0269" ];
"ASP125" -> "PHE182" [color="0 .2 0.8600113282518347", fontcolor="0 .2 0.8600113282518347", style=bold, label="0.0219" ];
"LYS199" -> "PHE182" [color="0 .2 0.8706953130926919", fontcolor="0 .2 0.8706953130926919", style=bold, label="0.0161" ];
"TYR184" -> "PHE182" [color="0 .2 0.8372889460902591", fontcolor="0 .2 0.8372889460902591", style=bold, label="0.0344" ];
"GLY203" -> "PHE204" [color="0 .2 0.8891344240294919", fontcolor="0 .2 0.8891344240294919", style=bold, label="0.0060" ];
"TRP253" -> "PHE204" [color="0 .2 0.8700800705848519", fontcolor="0 .2 0.8700800705848519", style=bold, label="0.0164" ];
"ILE210" -> "PHE206" [color="0 .2 0.8913137308073793", fontcolor="0 .2 0.8913137308073793", style=bold, label="0.0048" ];
"LEU205" -> "PHE206" [color="0 .2 0.8513491917059552", fontcolor="0 .2 0.8513491917059552", style=bold, label="0.0267" ];
"ASP125" -> "PHE208" [color="0 .2 0.8974097694380437", fontcolor="0 .2 0.8974097694380437", style=bold, label="0.0014" ];
"GLY306" -> "PHE239" [color="0 .2 0.8157965591034686", fontcolor="0 .2 0.8157965591034686", style=bold, label="0.0462" ];
"LYS223" -> "PHE239" [color="0 .2 0.7973592680684093", fontcolor="0 .2 0.7973592680684093", style=bold, label="0.0563" ];
"ASN294" -> "PHE248" [color="0 .2 0.75989184932308", fontcolor="0 .2 0.75989184932308", style=bold, label="0.0768" ];
"ASP125" -> "PHE248" [color="0 .2 0.8808976773340179", fontcolor="0 .2 0.8808976773340179", style=bold, label="0.0105" ];
"ASP74" -> "PHE249" [color="0 .2 0.8401178613238997", fontcolor="0 .2 0.8401178613238997", style=bold, label="0.0328" ];
"PHE248" -> "PHE249" [color="0 .2 0.8582757828510684", fontcolor="0 .2 0.8582757828510684", style=bold, label="0.0229" ];
"ILE254" -> "PHE250" [color="0 .2 0.8971676621524304", fontcolor="0 .2 0.8971676621524304", style=bold, label="0.0016" ];
"PHE251" -> "PHE250" [color="0 .2 0.8788661192627413", fontcolor="0 .2 0.8788661192627413", style=bold, label="0.0116" ];
"ILE290" -> "PHE251" [color="0 .2 0.8868556106719954", fontcolor="0 .2 0.8868556106719954", style=bold, label="0.0072" ];
"SER252" -> "PHE251" [color="0 .2 0.8713245199339537", fontcolor="0 .2 0.8713245199339537", style=bold, label="0.0157" ];
"ILE258" -> "PHE259" [color="0 .2 0.8445872428847734", fontcolor="0 .2 0.8445872428847734", style=bold, label="0.0304" ];
"THR260" -> "PHE259" [color="0 .2 0.8888235167849575", fontcolor="0 .2 0.8888235167849575", style=bold, label="0.0061" ];
"ALA283" -> "PHE261" [color="0 .2 0.8638484111576472", fontcolor="0 .2 0.8638484111576472", style=bold, label="0.0198" ];
"ILE193" -> "PHE261" [color="0 .2 0.8721886537147737", fontcolor="0 .2 0.8721886537147737", style=bold, label="0.0152" ];
"ARG23" -> "PHE28" [color="0 .2 0.8940310799080671", fontcolor="0 .2 0.8940310799080671", style=bold, label="0.0033" ];
"ILE27" -> "PHE28" [color="0 .2 0.8592396131325306", fontcolor="0 .2 0.8592396131325306", style=bold, label="0.0223" ];
"ALA21" -> "PHE293" [color="0 .2 0.8994819994967137", fontcolor="0 .2 0.8994819994967137", style=bold, label="0.0003" ];
"TYR292" -> "PHE293" [color="0 .2 0.8955305402528007", fontcolor="0 .2 0.8955305402528007", style=bold, label="0.0024" ];
"GLY306" -> "PHE301" [color="0 .2 0.7629555474346501", fontcolor="0 .2 0.7629555474346501", style=bold, label="0.0751" ];
"LEU300" -> "PHE301" [color="0 .2 0.837117667565428", fontcolor="0 .2 0.837117667565428", style=bold, label="0.0345" ];
"TYR302" -> "PHE301" [color="0 .2 0.617595352027261", fontcolor="0 .2 0.617595352027261", style=bold, label="0.1548" ];
"GLY303" -> "PHE304" [color="0 .2 0.884707069288722", fontcolor="0 .2 0.884707069288722", style=bold, label="0.0084" ];
"GLY306" -> "PHE304" [color="0 .2 0.8622505870878145", fontcolor="0 .2 0.8622505870878145", style=bold, label="0.0207" ];
"LEU305" -> "PHE304" [color="0 .2 0.810225453380689", fontcolor="0 .2 0.810225453380689", style=bold, label="0.0492" ];
"ASP74" -> "PHE309" [color="0 .2 0.8759210282530068", fontcolor="0 .2 0.8759210282530068", style=bold, label="0.0132" ];
"GLY303" -> "PHE309" [color="0 .2 0.8563316865113976", fontcolor="0 .2 0.8563316865113976", style=bold, label="0.0239" ];
"GLY306" -> "PHE309" [color="0 .2 0.6778821143830864", fontcolor="0 .2 0.6778821143830864", style=bold, label="0.1218" ];
"LEU314" -> "PHE313" [color="0 .2 0.8370787151325941", fontcolor="0 .2 0.8370787151325941", style=bold, label="0.0345" ];
"PHE309" -> "PHE313" [color="0 .2 0.8600660025851454", fontcolor="0 .2 0.8600660025851454", style=bold, label="0.0219" ];
"VAL40" -> "PHE39" [color="0 .2 0.8531519548820478", fontcolor="0 .2 0.8531519548820478", style=bold, label="0.0257" ];
"ASP125" -> "PHE44" [color="0 .2 0.8629300072843651", fontcolor="0 .2 0.8629300072843651", style=bold, label="0.0203" ];
"ILE43" -> "PHE44" [color="0 .2 0.8616799434802336", fontcolor="0 .2 0.8616799434802336", style=bold, label="0.0210" ];
"ALA21" -> "PHE55" [color="0 .2 0.8953233786558392", fontcolor="0 .2 0.8953233786558392", style=bold, label="0.0026" ];
"LYS58" -> "PHE55" [color="0 .2 0.6755122101069664", fontcolor="0 .2 0.6755122101069664", style=bold, label="0.1231" ];
"TYR56" -> "PHE55" [color="0 .2 0.8575541663014633", fontcolor="0 .2 0.8575541663014633", style=bold, label="0.0233" ];
"ASP125" -> "PHE66" [color="0 .2 0.8132956916716033", fontcolor="0 .2 0.8132956916716033", style=bold, label="0.0475" ];
"VAL62" -> "PHE66" [color="0 .2 0.7993309039876242", fontcolor="0 .2 0.7993309039876242", style=bold, label="0.0552" ];
"ASP125" -> "PHE77" [color="0 .2 0.8192884971535949", fontcolor="0 .2 0.8192884971535949", style=bold, label="0.0442" ];
"ASP74" -> "PHE77" [color="0 .2 0.8883789654858554", fontcolor="0 .2 0.8883789654858554", style=bold, label="0.0064" ];
"THR80" -> "PHE77" [color="0 .2 0.5976462973855305", fontcolor="0 .2 0.5976462973855305", style=bold, label="0.1657" ];
"ASP125" -> "PHE96" [color="0 .2 0.8743908300405231", fontcolor="0 .2 0.8743908300405231", style=bold, label="0.0140" ];
"GLY97" -> "PHE96" [color="0 .2 0.30171745424180907", fontcolor="0 .2 0.30171745424180907", style=bold, label="0.3279" ];
"ASP125" -> "PRO133" [color="0 .2 0.8095592859881203", fontcolor="0 .2 0.8095592859881203", style=bold, label="0.0496" ];
"MET134" -> "PRO133" [color="0 .2 0.8277142957153816", fontcolor="0 .2 0.8277142957153816", style=bold, label="0.0396" ];
"HSD166" -> "PRO162" [color="0 .2 0.84488742540308", fontcolor="0 .2 0.84488742540308", style=bold, label="0.0302" ];
"LEU161" -> "PRO162" [color="0 .2 0.7846839409165309", fontcolor="0 .2 0.7846839409165309", style=bold, label="0.0632" ];
"ALA21" -> "PRO19" [color="0 .2 0.8194365515129586", fontcolor="0 .2 0.8194365515129586", style=bold, label="0.0442" ];
"ASP125" -> "PRO19" [color="0 .2 0.887012294163608", fontcolor="0 .2 0.887012294163608", style=bold, label="0.0071" ];
"LYS20" -> "PRO19" [color="0 .2 0.787110824223882", fontcolor="0 .2 0.787110824223882", style=bold, label="0.0619" ];
"GLY22" -> "PRO192" [color="0 .2 0.8126027828073292", fontcolor="0 .2 0.8126027828073292", style=bold, label="0.0479" ];
"TYR226" -> "PRO192" [color="0 .2 0.8524541582698993", fontcolor="0 .2 0.8524541582698993", style=bold, label="0.0261" ];
"ILE211" -> "PRO207" [color="0 .2 0.8970760064445228", fontcolor="0 .2 0.8970760064445228", style=bold, label="0.0016" ];
"PHE206" -> "PRO207" [color="0 .2 0.8579546747427759", fontcolor="0 .2 0.8579546747427759", style=bold, label="0.0230" ];
"ALA21" -> "PRO233" [color="0 .2 0.85881052753851", fontcolor="0 .2 0.85881052753851", style=bold, label="0.0226" ];
"ASP125" -> "PRO233" [color="0 .2 0.8647449736565962", fontcolor="0 .2 0.8647449736565962", style=bold, label="0.0193" ];
"GLY306" -> "PRO233" [color="0 .2 0.8185888230885876", fontcolor="0 .2 0.8185888230885876", style=bold, label="0.0446" ];
"ALA283" -> "PRO255" [color="0 .2 0.8603944113679197", fontcolor="0 .2 0.8603944113679197", style=bold, label="0.0217" ];
"SER115" -> "PRO255" [color="0 .2 0.887307082680526", fontcolor="0 .2 0.887307082680526", style=bold, label="0.0070" ];
"ASP125" -> "PRO285" [color="0 .2 0.8332875756319778", fontcolor="0 .2 0.8332875756319778", style=bold, label="0.0366" ];
"HSD256" -> "PRO285" [color="0 .2 0.8674503816924488", fontcolor="0 .2 0.8674503816924488", style=bold, label="0.0178" ];
"ASN298" -> "PRO299" [color="0 .2 0.7584808936377643", fontcolor="0 .2 0.7584808936377643", style=bold, label="0.0776" ];
"GLY303" -> "PRO299" [color="0 .2 0.8374625511138789", fontcolor="0 .2 0.8374625511138789", style=bold, label="0.0343" ];
"MET30" -> "PRO32" [color="0 .2 0.8924788450890596", fontcolor="0 .2 0.8924788450890596", style=bold, label="0.0041" ];
"THR33" -> "PRO32" [color="0 .2 0.76042369885819", fontcolor="0 .2 0.76042369885819", style=bold, label="0.0765" ];
"LEU83" -> "PRO82" [color="0 .2 0.882374276409484", fontcolor="0 .2 0.882374276409484", style=bold, label="0.0097" ];
"GLY97" -> "PRO95" [color="0 .2 0.7795218910481324", fontcolor="0 .2 0.7795218910481324", style=bold, label="0.0660" ];
"PHE96" -> "PRO95" [color="0 .2 0.7849370273412851", fontcolor="0 .2 0.7849370273412851", style=bold, label="0.0631" ];
"ASP125" -> "SER105" [color="0 .2 0.788866873545675", fontcolor="0 .2 0.788866873545675", style=bold, label="0.0609" ];
"CYS180" -> "SER105" [color="0 .2 0.8329526044374329", fontcolor="0 .2 0.8329526044374329", style=bold, label="0.0368" ];
"GLY306" -> "SER105" [color="0 .2 0.8811810838551154", fontcolor="0 .2 0.8811810838551154", style=bold, label="0.0103" ];
"ASN111" -> "SER107" [color="0 .2 0.83276197843075", fontcolor="0 .2 0.83276197843075", style=bold, label="0.0369" ];
"THR80" -> "SER107" [color="0 .2 0.5555176083318789", fontcolor="0 .2 0.5555176083318789", style=bold, label="0.1888" ];
"ASP125" -> "SER109" [color="0 .2 0.8048075688925888", fontcolor="0 .2 0.8048075688925888", style=bold, label="0.0522" ];
"ASP74" -> "SER109" [color="0 .2 0.8482912979656323", fontcolor="0 .2 0.8482912979656323", style=bold, label="0.0283" ];
"SER105" -> "SER109" [color="0 .2 0.8539350799973463", fontcolor="0 .2 0.8539350799973463", style=bold, label="0.0253" ];
"ASP125" -> "SER115" [color="0 .2 0.8821694264882645", fontcolor="0 .2 0.8821694264882645", style=bold, label="0.0098" ];
"GLY306" -> "SER115" [color="0 .2 0.8356746376196045", fontcolor="0 .2 0.8356746376196045", style=bold, label="0.0353" ];
"SER105" -> "SER115" [color="0 .2 0.864486433511414", fontcolor="0 .2 0.864486433511414", style=bold, label="0.0195" ];
"ASP74" -> "SER123" [color="0 .2 0.8545879990797791", fontcolor="0 .2 0.8545879990797791", style=bold, label="0.0249" ];
"TYR215" -> "SER123" [color="0 .2 0.7656744058445549", fontcolor="0 .2 0.7656744058445549", style=bold, label="0.0736" ];
"ASP125" -> "SER136" [color="0 .2 0.8576073114043739", fontcolor="0 .2 0.8576073114043739", style=bold, label="0.0232" ];
"PRO133" -> "SER136" [color="0 .2 0.8401800164071215", fontcolor="0 .2 0.8401800164071215", style=bold, label="0.0328" ];
"ASP125" -> "SER160" [color="0 .2 0.7906569702382338", fontcolor="0 .2 0.7906569702382338", style=bold, label="0.0599" ];
"SER109" -> "SER160" [color="0 .2 0.8594875797156977", fontcolor="0 .2 0.8594875797156977", style=bold, label="0.0222" ];
"ALA21" -> "SER186" [color="0 .2 0.8653774077266969", fontcolor="0 .2 0.8653774077266969", style=bold, label="0.0190" ];
"ASN188" -> "SER186" [color="0 .2 0.7324799084855635", fontcolor="0 .2 0.7324799084855635", style=bold, label="0.0918" ];
"ASP125" -> "SER186" [color="0 .2 0.8685348270762305", fontcolor="0 .2 0.8685348270762305", style=bold, label="0.0172" ];
"ILE210" -> "SER214" [color="0 .2 0.886882901975155", fontcolor="0 .2 0.886882901975155", style=bold, label="0.0072" ];
"THR213" -> "SER214" [color="0 .2 0.888737395270579", fontcolor="0 .2 0.888737395270579", style=bold, label="0.0062" ];
"PHE248" -> "SER252" [color="0 .2 0.7901443122867952", fontcolor="0 .2 0.7901443122867952", style=bold, label="0.0602" ];
"TRP253" -> "SER252" [color="0 .2 0.8600827012263398", fontcolor="0 .2 0.8600827012263398", style=bold, label="0.0219" ];
"PRO32" -> "SER36" [color="0 .2 0.8545616523837962", fontcolor="0 .2 0.8545616523837962", style=bold, label="0.0249" ];
"TYR35" -> "SER36" [color="0 .2 0.834603824998596", fontcolor="0 .2 0.834603824998596", style=bold, label="0.0358" ];
"ASP125" -> "SER47" [color="0 .2 0.8794761938322727", fontcolor="0 .2 0.8794761938322727", style=bold, label="0.0113" ];
"PHE44" -> "SER47" [color="0 .2 0.8911823453956997", fontcolor="0 .2 0.8911823453956997", style=bold, label="0.0048" ];
"ALA63" -> "SER64" [color="0 .2 0.8287655839640474", fontcolor="0 .2 0.8287655839640474", style=bold, label="0.0390" ];
"ASP125" -> "SER64" [color="0 .2 0.8494392685998958", fontcolor="0 .2 0.8494392685998958", style=bold, label="0.0277" ];
"THR61" -> "SER64" [color="0 .2 0.682616726357804", fontcolor="0 .2 0.682616726357804", style=bold, label="0.1192" ];
"LEU119" -> "THR120" [color="0 .2 0.8830450783980065", fontcolor="0 .2 0.8830450783980065", style=bold, label="0.0093" ];
"VAL116" -> "THR120" [color="0 .2 0.8879257074574934", fontcolor="0 .2 0.8879257074574934", style=bold, label="0.0066" ];
"ASP125" -> "THR141" [color="0 .2 0.8201062235573073", fontcolor="0 .2 0.8201062235573073", style=bold, label="0.0438" ];
"VAL144" -> "THR141" [color="0 .2 0.8172866318233671", fontcolor="0 .2 0.8172866318233671", style=bold, label="0.0453" ];
"CYS149" -> "THR148" [color="0 .2 0.8956480582106597", fontcolor="0 .2 0.8956480582106597", style=bold, label="0.0024" ];
"VAL147" -> "THR148" [color="0 .2 0.8807024275642972", fontcolor="0 .2 0.8807024275642972", style=bold, label="0.0106" ];
"ARG93" -> "THR175" [color="0 .2 0.8859603097153614", fontcolor="0 .2 0.8859603097153614", style=bold, label="0.0077" ];
"ASN174" -> "THR175" [color="0 .2 0.8562786901069741", fontcolor="0 .2 0.8562786901069741", style=bold, label="0.0240" ];
"ILE172" -> "THR178" [color="0 .2 0.8832278378883882", fontcolor="0 .2 0.8832278378883882", style=bold, label="0.0092" ];
"VAL169" -> "THR178" [color="0 .2 0.8914490964134609", fontcolor="0 .2 0.8914490964134609", style=bold, label="0.0047" ];
"ASP125" -> "THR190" [color="0 .2 0.8202334108497776", fontcolor="0 .2 0.8202334108497776", style=bold, label="0.0437" ];
"LEU191" -> "THR190" [color="0 .2 0.8532519166298353", fontcolor="0 .2 0.8532519166298353", style=bold, label="0.0256" ];
"SER189" -> "THR190" [color="0 .2 0.8737549970202604", fontcolor="0 .2 0.8737549970202604", style=bold, label="0.0144" ];
"ASP125" -> "THR198" [color="0 .2 0.8596144446241751", fontcolor="0 .2 0.8596144446241751", style=bold, label="0.0221" ];
"CYS18" -> "THR198" [color="0 .2 0.7879837384080239", fontcolor="0 .2 0.7879837384080239", style=bold, label="0.0614" ];
"LEU209" -> "THR213" [color="0 .2 0.8716522315816081", fontcolor="0 .2 0.8716522315816081", style=bold, label="0.0155" ];
"LEU212" -> "THR216" [color="0 .2 0.860364582707934", fontcolor="0 .2 0.860364582707934", style=bold, label="0.0217" ];
"TYR215" -> "THR216" [color="0 .2 0.8987644046796365", fontcolor="0 .2 0.8987644046796365", style=bold, label="0.0007" ];
"HSD256" -> "THR260" [color="0 .2 0.7012464872480517", fontcolor="0 .2 0.7012464872480517", style=bold, label="0.1089" ];
"LYS20" -> "THR260" [color="0 .2 0.8794036519122088", fontcolor="0 .2 0.8794036519122088", style=bold, label="0.0113" ];
"ASP278" -> "THR282" [color="0 .2 0.8831945681004643", fontcolor="0 .2 0.8831945681004643", style=bold, label="0.0092" ];
"GLY22" -> "THR282" [color="0 .2 0.8799971265899058", fontcolor="0 .2 0.8799971265899058", style=bold, label="0.0110" ];
"HSD24" -> "THR282" [color="0 .2 0.6585427254549596", fontcolor="0 .2 0.6585427254549596", style=bold, label="0.1324" ];
"HSD256" -> "THR287" [color="0 .2 0.8385139075453156", fontcolor="0 .2 0.8385139075453156", style=bold, label="0.0337" ];
"PHE77" -> "THR287" [color="0 .2 0.8099130757013779", fontcolor="0 .2 0.8099130757013779", style=bold, label="0.0494" ];
"ALA89" -> "THR33" [color="0 .2 0.8706529382275547", fontcolor="0 .2 0.8706529382275547", style=bold, label="0.0161" ];
"HSD24" -> "THR33" [color="0 .2 0.8727553905079354", fontcolor="0 .2 0.8727553905079354", style=bold, label="0.0149" ];
"ALA63" -> "THR61" [color="0 .2 0.8684747900589841", fontcolor="0 .2 0.8684747900589841", style=bold, label="0.0173" ];
"ARG140" -> "THR61" [color="0 .2 0.8599099944740403", fontcolor="0 .2 0.8599099944740403", style=bold, label="0.0220" ];
"ASP125" -> "THR61" [color="0 .2 0.7909910204426074", fontcolor="0 .2 0.7909910204426074", style=bold, label="0.0598" ];
"ASP125" -> "THR80" [color="0 .2 0.6793295664721255", fontcolor="0 .2 0.6793295664721255", style=bold, label="0.1210" ];
"ASP74" -> "THR80" [color="0 .2 0.7887256906425335", fontcolor="0 .2 0.7887256906425335", style=bold, label="0.0610" ];
"TYR319" -> "THR80" [color="0 .2 0.8390840160292239", fontcolor="0 .2 0.8390840160292239", style=bold, label="0.0334" ];
"TRP84" -> "THR88" [color="0 .2 0.8813890886922606", fontcolor="0 .2 0.8813890886922606", style=bold, label="0.0102" ];
"TYR87" -> "THR88" [color="0 .2 0.8830692514998472", fontcolor="0 .2 0.8830692514998472", style=bold, label="0.0093" ];
"ASN69" -> "TRP153" [color="0 .2 0.8315045935047112", fontcolor="0 .2 0.8315045935047112", style=bold, label="0.0375" ];
"LEU154" -> "TRP153" [color="0 .2 0.8802361787540582", fontcolor="0 .2 0.8802361787540582", style=bold, label="0.0108" ];
"LYS223" -> "TRP219" [color="0 .2 0.8007397847176723", fontcolor="0 .2 0.8007397847176723", style=bold, label="0.0544" ];
"PHE239" -> "TRP219" [color="0 .2 0.8862664219661491", fontcolor="0 .2 0.8862664219661491", style=bold, label="0.0075" ];
"ASP74" -> "TRP253" [color="0 .2 0.8277753672207535", fontcolor="0 .2 0.8277753672207535", style=bold, label="0.0396" ];
"ILE254" -> "TRP253" [color="0 .2 0.8603047261611522", fontcolor="0 .2 0.8603047261611522", style=bold, label="0.0218" ];
"LEU83" -> "TRP84" [color="0 .2 0.868216327119171", fontcolor="0 .2 0.868216327119171", style=bold, label="0.0174" ];
"THR80" -> "TRP84" [color="0 .2 0.7952185984563053", fontcolor="0 .2 0.7952185984563053", style=bold, label="0.0574" ];
"PRO95" -> "TRP94" [color="0 .2 0.8719501270447471", fontcolor="0 .2 0.8719501270447471", style=bold, label="0.0154" ];
"THR178" -> "TRP94" [color="0 .2 0.763209442768827", fontcolor="0 .2 0.763209442768827", style=bold, label="0.0750" ];
"ASP125" -> "TYR113" [color="0 .2 0.8798949093529237", fontcolor="0 .2 0.8798949093529237", style=bold, label="0.0110" ];
"SER109" -> "TYR113" [color="0 .2 0.851562151345018", fontcolor="0 .2 0.851562151345018", style=bold, label="0.0266" ];
"LEU128" -> "TYR127" [color="0 .2 0.8793489043778021", fontcolor="0 .2 0.8793489043778021", style=bold, label="0.0113" ];
"VAL131" -> "TYR127" [color="0 .2 0.8431175866283712", fontcolor="0 .2 0.8431175866283712", style=bold, label="0.0312" ];
"ASP125" -> "TYR184" [color="0 .2 0.881395766226364", fontcolor="0 .2 0.881395766226364", style=bold, label="0.0102" ];
"LYS20" -> "TYR184" [color="0 .2 0.8259873952870141", fontcolor="0 .2 0.8259873952870141", style=bold, label="0.0406" ];
"SER186" -> "TYR184" [color="0 .2 0.7805154926810765", fontcolor="0 .2 0.7805154926810765", style=bold, label="0.0655" ];
"ARG126" -> "TYR215" [color="0 .2 0.6962488242513963", fontcolor="0 .2 0.6962488242513963", style=bold, label="0.1117" ];
"ASP74" -> "TYR215" [color="0 .2 0.8387127667719059", fontcolor="0 .2 0.8387127667719059", style=bold, label="0.0336" ];
"ASN231" -> "TYR226" [color="0 .2 0.8563413150647142", fontcolor="0 .2 0.8563413150647142", style=bold, label="0.0239" ];
"GLN229" -> "TYR226" [color="0 .2 0.8251819047539208", fontcolor="0 .2 0.8251819047539208", style=bold, label="0.0410" ];
"PRO233" -> "TYR226" [color="0 .2 0.8810567033356613", fontcolor="0 .2 0.8810567033356613", style=bold, label="0.0104" ];
"GLY22" -> "TYR26" [color="0 .2 0.7935174469810148", fontcolor="0 .2 0.7935174469810148", style=bold, label="0.0584" ];
"THR33" -> "TYR26" [color="0 .2 0.8762771117401672", fontcolor="0 .2 0.8762771117401672", style=bold, label="0.0130" ];
"ARG126" -> "TYR292" [color="0 .2 0.8697873384317898", fontcolor="0 .2 0.8697873384317898", style=bold, label="0.0166" ];
"PHE77" -> "TYR292" [color="0 .2 0.4999504974528308", fontcolor="0 .2 0.4999504974528308", style=bold, label="0.2193" ];
"ASP125" -> "TYR302" [color="0 .2 0.7353497338814904", fontcolor="0 .2 0.7353497338814904", style=bold, label="0.0903" ];
"ASP74" -> "TYR302" [color="0 .2 0.7625602028627878", fontcolor="0 .2 0.7625602028627878", style=bold, label="0.0753" ];
"GLY306" -> "TYR302" [color="0 .2 0.7789879382825295", fontcolor="0 .2 0.7789879382825295", style=bold, label="0.0663" ];
"CYS18" -> "TYR312" [color="0 .2 0.8602559177772897", fontcolor="0 .2 0.8602559177772897", style=bold, label="0.0218" ];
"LYS308" -> "TYR312" [color="0 .2 0.8660690927281479", fontcolor="0 .2 0.8660690927281479", style=bold, label="0.0186" ];
"ILE320" -> "TYR319" [color="0 .2 0.6697005238513662", fontcolor="0 .2 0.6697005238513662", style=bold, label="0.1262" ];
"LYS20" -> "TYR319" [color="0 .2 0.860536786153889", fontcolor="0 .2 0.860536786153889", style=bold, label="0.0216" ];
"LYS318" -> "TYR319" [color="0 .2 0.7345455876231635", fontcolor="0 .2 0.7345455876231635", style=bold, label="0.0907" ];
"PRO285" -> "TYR35" [color="0 .2 0.8728885851024129", fontcolor="0 .2 0.8728885851024129", style=bold, label="0.0149" ];
"THR80" -> "TYR35" [color="0 .2 0.8946002279400761", fontcolor="0 .2 0.8946002279400761", style=bold, label="0.0030" ];
"LYS58" -> "TYR54" [color="0 .2 0.8096691731289993", fontcolor="0 .2 0.8096691731289993", style=bold, label="0.0495" ];
"PHE55" -> "TYR54" [color="0 .2 0.7991105329371546", fontcolor="0 .2 0.7991105329371546", style=bold, label="0.0553" ];
"CYS18" -> "TYR56" [color="0 .2 0.7829697811813621", fontcolor="0 .2 0.7829697811813621", style=bold, label="0.0642" ];
"ILE320" -> "TYR56" [color="0 .2 0.7598143704939689", fontcolor="0 .2 0.7598143704939689", style=bold, label="0.0768" ];
"ASP125" -> "TYR87" [color="0 .2 0.8670856172623571", fontcolor="0 .2 0.8670856172623571", style=bold, label="0.0180" ];
"LYS199" -> "TYR87" [color="0 .2 0.8230157114549901", fontcolor="0 .2 0.8230157114549901", style=bold, label="0.0422" ];
"ARG167" -> "TYR92" [color="0 .2 0.8930633430077204", fontcolor="0 .2 0.8930633430077204", style=bold, label="0.0038" ];
"ARG93" -> "TYR92" [color="0 .2 0.7329774017830637", fontcolor="0 .2 0.7329774017830637", style=bold, label="0.0916" ];
"GLY97" -> "TYR99" [color="0 .2 0.8923173113555305", fontcolor="0 .2 0.8923173113555305", style=bold, label="0.0042" ];
"LEU100" -> "TYR99" [color="0 .2 0.8573319959065363", fontcolor="0 .2 0.8573319959065363", style=bold, label="0.0234" ];
"ASP125" -> "VAL108" [color="0 .2 0.8820090865867737", fontcolor="0 .2 0.8820090865867737", style=bold, label="0.0099" ];
"PRO233" -> "VAL108" [color="0 .2 0.8997762779520486", fontcolor="0 .2 0.8997762779520486", style=bold, label="0.0001" ];
"THR80" -> "VAL108" [color="0 .2 0.8312768518761806", fontcolor="0 .2 0.8312768518761806", style=bold, label="0.0377" ];
"LEU112" -> "VAL116" [color="0 .2 0.8628091898610831", fontcolor="0 .2 0.8628091898610831", style=bold, label="0.0204" ];
"SER115" -> "VAL116" [color="0 .2 0.8630138624530787", fontcolor="0 .2 0.8630138624530787", style=bold, label="0.0203" ];
"ASP125" -> "VAL131" [color="0 .2 0.8268462480655476", fontcolor="0 .2 0.8268462480655476", style=bold, label="0.0401" ];
"TYR184" -> "VAL131" [color="0 .2 0.8459410822973591", fontcolor="0 .2 0.8459410822973591", style=bold, label="0.0296" ];
"ALA145" -> "VAL144" [color="0 .2 0.7618782489487094", fontcolor="0 .2 0.7618782489487094", style=bold, label="0.0757" ];
"ASP125" -> "VAL144" [color="0 .2 0.844116524318035", fontcolor="0 .2 0.844116524318035", style=bold, label="0.0306" ];
"LYS146" -> "VAL147" [color="0 .2 0.8345954197879676", fontcolor="0 .2 0.8345954197879676", style=bold, label="0.0359" ];
"ASN98" -> "VAL169" [color="0 .2 0.6703423960427649", fontcolor="0 .2 0.6703423960427649", style=bold, label="0.1259" ];
"PHE170" -> "VAL169" [color="0 .2 0.6026065817851891", fontcolor="0 .2 0.6026065817851891", style=bold, label="0.1630" ];
"ARG93" -> "VAL179" [color="0 .2 0.840327132298038", fontcolor="0 .2 0.840327132298038", style=bold, label="0.0327" ];
"ASP125" -> "VAL179" [color="0 .2 0.8800447279834255", fontcolor="0 .2 0.8800447279834255", style=bold, label="0.0109" ];
"LEU247" -> "VAL246" [color="0 .2 0.8135010301534986", fontcolor="0 .2 0.8135010301534986", style=bold, label="0.0474" ];
"ILE193" -> "VAL264" [color="0 .2 0.8793077629734348", fontcolor="0 .2 0.8793077629734348", style=bold, label="0.0113" ];
"THR260" -> "VAL264" [color="0 .2 0.8950999731827748", fontcolor="0 .2 0.8950999731827748", style=bold, label="0.0027" ];
"ILE279" -> "VAL280" [color="0 .2 0.8993647166132894", fontcolor="0 .2 0.8993647166132894", style=bold, label="0.0003" ];
"MET284" -> "VAL280" [color="0 .2 0.8908385571260734", fontcolor="0 .2 0.8908385571260734", style=bold, label="0.0050" ];
"PHE28" -> "VAL29" [color="0 .2 0.8288860008467647", fontcolor="0 .2 0.8288860008467647", style=bold, label="0.0390" ];
"THR33" -> "VAL29" [color="0 .2 0.24845848857910557", fontcolor="0 .2 0.24845848857910557", style=bold, label="0.3571" ];
"PHE77" -> "VAL40" [color="0 .2 0.8951461545798564", fontcolor="0 .2 0.8951461545798564", style=bold, label="0.0027" ];
"VAL41" -> "VAL40" [color="0 .2 0.7432925115209859", fontcolor="0 .2 0.7432925115209859", style=bold, label="0.0859" ];
"GLY42" -> "VAL41" [color="0 .2 0.8375001335239475", fontcolor="0 .2 0.8375001335239475", style=bold, label="0.0343" ];
"LEU48" -> "VAL49" [color="0 .2 0.8700890165550099", fontcolor="0 .2 0.8700890165550099", style=bold, label="0.0164" ];
"PHE309" -> "VAL49" [color="0 .2 0.8317691584230545", fontcolor="0 .2 0.8317691584230545", style=bold, label="0.0374" ];
"ASP125" -> "VAL50" [color="0 .2 0.8746116204743669", fontcolor="0 .2 0.8746116204743669", style=bold, label="0.0139" ];
"VAL49" -> "VAL50" [color="0 .2 0.8588573966037271", fontcolor="0 .2 0.8588573966037271", style=bold, label="0.0226" ];
"ASP125" -> "VAL52" [color="0 .2 0.8654468952435295", fontcolor="0 .2 0.8654468952435295", style=bold, label="0.0189" ];
"MET57" -> "VAL52" [color="0 .2 0.8580786337671746", fontcolor="0 .2 0.8580786337671746", style=bold, label="0.0230" ];
"ALA63" -> "VAL62" [color="0 .2 0.6622694491333605", fontcolor="0 .2 0.6622694491333605", style=bold, label="0.1303" ];
"ASP125" -> "VAL62" [color="0 .2 0.7553058572689455", fontcolor="0 .2 0.7553058572689455", style=bold, label="0.0793" ];
"PHE66" -> "VAL65" [color="0 .2 0.8723618127214718", fontcolor="0 .2 0.8723618127214718", style=bold, label="0.0151" ];
"VAL62" -> "VAL65" [color="0 .2 0.8366377796717928", fontcolor="0 .2 0.8366377796717928", style=bold, label="0.0347" ];
"LEU83" -> "VAL86" [color="0 .2 0.8794521642292837", fontcolor="0 .2 0.8794521642292837", style=bold, label="0.0113" ];
}
```
