## Supplementary Data 12,13, and 18 for "Allosteric pathways govern Gα protein coupling selectivity at promiscuous GPCRs": Supplementary Data 18.dot

```
digraph G{
 ratio=fill;
 node [shape=box, style=rounded];
            edge [penwidth=1];
"ALA100";
"ALA101";
"ALA102";
"ALA107";
"ALA114";
"ALA135";
"ALA158";
"ALA174";
"ALA210";
"ALA268";
"ALA317";
"ALA321";
"ALA71";
"ALA92";
"ARG131";
"ARG155";
"ARG167";
"ARG169";
"ARG172";
"ARG196";
"ARG252";
"ARG266";
"ARG267";
"ARG297";
"ARG308";
"ARG338";
"ARG340";
"ASN119";
"ASN120";
"ASN134";
"ASN140";
"ASN207";
"ASN225";
"ASN229";
"ASN253";
"ASN254";
"ASN324";
"ASN328";
"ASN57";
"ASN75";
"ASN98";
"ASP103";
"ASP122";
"ASP154";
"ASP203";
"ASP293";
"ASP306";
"ASP311";
"CYS108";
"CYS130";
"CYS146";
"CYS184";
"CYS211";
"CYS243";
"CYS282";
"CYS304";
"CYS326";
"CYS351";
"CYS47";
"CYS83";
"CYS89";
"GLN246";
"GLN249";
"GLN257";
"GLN263";
"GLN287";
"GLN305";
"GLN315";
"GLN348";
"GLN49";
"GLN60";
"GLU127";
"GLU200";
"GLU204";
"GLU221";
"GLU255";
"GLU261";
"GLU265";
"GLU307";
"GLU345";
"GLU51";
"GLU74";
"GLU93";
"GLY109";
"GLY126";
"GLY166";
"GLY170";
"GLY183";
"GLY205";
"GLY232";
"GLY299";
"GLY336";
"GLY349";
"GLY54";
"GLY97";
"HSE206";
"HSE85";
"HSP296";
"ILE105";
"ILE115";
"ILE117";
"ILE136";
"ILE137";
"ILE145";
"ILE153";
"ILE181";
"ILE213";
"ILE219";
"ILE240";
"ILE247";
"ILE262";
"ILE280";
"ILE281";
"ILE288";
"ILE300";
"ILE309";
"ILE310";
"ILE313";
"ILE316";
"ILE334";
"ILE59";
"ILE76";
"ILE94";
"LEU104";
"LEU106";
"LEU110";
"LEU124";
"LEU129";
"LEU141";
"LEU148";
"LEU150";
"LEU157";
"LEU159";
"LEU176";
"LEU179";
"LEU186";
"LEU187";
"LEU188";
"LEU193";
"LEU218";
"LEU227";
"LEU228";
"LEU234";
"LEU235";
"LEU237";
"LEU251";
"LEU271";
"LEU273";
"LEU276";
"LEU277";
"LEU278";
"LEU284";
"LEU292";
"LEU295";
"LEU298";
"LEU301";
"LEU327";
"LEU330";
"LEU53";
"LEU56";
"LEU64";
"LEU67";
"LEU70";
"LEU73";
"LEU79";
"LEU84";
"LEU96";
"LEU99";
"LYS161";
"LYS175";
"LYS199";
"LYS258";
"LYS260";
"LYS337";
"LYS341";
"LYS342";
"LYS86";
"MET139";
"MET149";
"MET163";
"MET165";
"MET168";
"MET192";
"MET198";
"MET226";
"MET245";
"MET248";
"MET256";
"MET320";
"PHE112";
"PHE121";
"PHE125";
"PHE147";
"PHE195";
"PHE223";
"PHE233";
"PHE242";
"PHE259";
"PHE279";
"PHE286";
"PHE291";
"PHE319";
"PHE339";
"PHE63";
"PHE68";
"PHE77";
"PHE82";
"PRO111";
"PRO191";
"PRO216";
"PRO236";
"PRO285";
"PRO329";
"PRO48";
"PRO61";
"PRO62";
"SER118";
"SER138";
"SER143";
"SER144";
"SER152";
"SER164";
"SER178";
"SER189";
"SER190";
"SER202";
"SER214";
"SER217";
"SER238";
"SER289";
"SER302";
"SER318";
"SER323";
"SER325";
"SER343";
"SER80";
"SER87";
"SER88";
"THR116";
"THR128";
"THR162";
"THR185";
"THR197";
"THR209";
"THR224";
"THR241";
"THR244";
"THR264";
"THR269";
"THR290";
"THR294";
"THR314";
"THR58";
"THR72";
"THR90";
"TRP113";
"TRP123";
"TRP173";
"TRP182";
"TRP220";
"TRP283";
"TRP344";
"TRP52";
"TRP55";
"TRP65";
"TYR142";
"TYR156";
"TYR177";
"TYR201";
"TYR215";
"TYR322";
"TYR332";
"TYR347";
"TYR95";
"VAL132";
"VAL133";
"VAL151";
"VAL160";
"VAL171";
"VAL180";
"VAL194";
"VAL208";
"VAL212";
"VAL222";
"VAL230";
"VAL231";
"VAL239";
"VAL250";
"VAL270";
"VAL272";
"VAL274";
"VAL275";
"VAL312";
"VAL331";
"VAL333";
"VAL335";
"VAL346";
"VAL350";
"VAL50";
"VAL66";
"VAL69";
"VAL78";
"VAL81";
"VAL91";
"ALA101" -> "ALA100" [color="0 .2 0.8204464342118848", fontcolor="0 .2 0.8204464342118848", style=bold, label="0.0518" ];
"LEU99" -> "ALA100" [color="0 .2 0.8701537944477041", fontcolor="0 .2 0.8701537944477041", style=bold, label="0.0194" ];
"ALA102" -> "ALA101" [color="0 .2 0.8642156680257408", fontcolor="0 .2 0.8642156680257408", style=bold, label="0.0233" ];
"CYS211" -> "ALA101" [color="0 .2 0.8872915394093417", fontcolor="0 .2 0.8872915394093417", style=bold, label="0.0083" ];
"ASP103" -> "ALA102" [color="0 .2 0.8744878964835107", fontcolor="0 .2 0.8744878964835107", style=bold, label="0.0166" ];
"HSE206" -> "ALA102" [color="0 .2 0.8917352405793267", fontcolor="0 .2 0.8917352405793267", style=bold, label="0.0054" ];
"CYS108" -> "ALA107" [color="0 .2 0.8434973103558122", fontcolor="0 .2 0.8434973103558122", style=bold, label="0.0368" ];
"LEU106" -> "ALA107" [color="0 .2 0.8846660454221257", fontcolor="0 .2 0.8846660454221257", style=bold, label="0.0100" ];
"ILE115" -> "ALA114" [color="0 .2 0.8538729763985785", fontcolor="0 .2 0.8538729763985785", style=bold, label="0.0300" ];
"SER118" -> "ALA114" [color="0 .2 0.7034214228612158", fontcolor="0 .2 0.7034214228612158", style=bold, label="0.1279" ];
"ASN134" -> "ALA135" [color="0 .2 0.8693843410967553", fontcolor="0 .2 0.8693843410967553", style=bold, label="0.0199" ];
"ILE136" -> "ALA135" [color="0 .2 0.8630351505861389", fontcolor="0 .2 0.8630351505861389", style=bold, label="0.0241" ];
"ARG169" -> "ALA158" [color="0 .2 0.8647664969933716", fontcolor="0 .2 0.8647664969933716", style=bold, label="0.0229" ];
"HSE206" -> "ALA158" [color="0 .2 0.8364088005426427", fontcolor="0 .2 0.8364088005426427", style=bold, label="0.0414" ];
"THR162" -> "ALA158" [color="0 .2 0.8169254166698903", fontcolor="0 .2 0.8169254166698903", style=bold, label="0.0541" ];
"LYS175" -> "ALA174" [color="0 .2 0.866017109121673", fontcolor="0 .2 0.866017109121673", style=bold, label="0.0221" ];
"TRP173" -> "ALA174" [color="0 .2 0.8730951451767829", fontcolor="0 .2 0.8730951451767829", style=bold, label="0.0175" ];
"CYS211" -> "ALA210" [color="0 .2 0.6844000746848854", fontcolor="0 .2 0.6844000746848854", style=bold, label="0.1403" ];
"GLU204" -> "ALA210" [color="0 .2 0.7921479929711912", fontcolor="0 .2 0.7921479929711912", style=bold, label="0.0702" ];
"HSE206" -> "ALA210" [color="0 .2 0.8481831268450588", fontcolor="0 .2 0.8481831268450588", style=bold, label="0.0337" ];
"ARG267" -> "ALA268" [color="0 .2 0.8958521575553184", fontcolor="0 .2 0.8958521575553184", style=bold, label="0.0027" ];
"THR269" -> "ALA268" [color="0 .2 0.8533359560608471", fontcolor="0 .2 0.8533359560608471", style=bold, label="0.0304" ];
"HSE206" -> "ALA317" [color="0 .2 0.8041913938934169", fontcolor="0 .2 0.8041913938934169", style=bold, label="0.0624" ];
"LYS260" -> "ALA317" [color="0 .2 0.8634802281926086", fontcolor="0 .2 0.8634802281926086", style=bold, label="0.0238" ];
"ASP103" -> "ALA321" [color="0 .2 0.8609905008175577", fontcolor="0 .2 0.8609905008175577", style=bold, label="0.0254" ];
"HSE206" -> "ALA321" [color="0 .2 0.8277001109702863", fontcolor="0 .2 0.8277001109702863", style=bold, label="0.0471" ];
"TYR322" -> "ALA321" [color="0 .2 0.8647122282606556", fontcolor="0 .2 0.8647122282606556", style=bold, label="0.0230" ];
"LEU70" -> "ALA71" [color="0 .2 0.7953228908350162", fontcolor="0 .2 0.7953228908350162", style=bold, label="0.0681" ];
"THR72" -> "ALA71" [color="0 .2 0.7759538246468343", fontcolor="0 .2 0.7759538246468343", style=bold, label="0.0807" ];
"ASP154" -> "ALA92" [color="0 .2 0.8298586533927481", fontcolor="0 .2 0.8298586533927481", style=bold, label="0.0456" ];
"HSE206" -> "ALA92" [color="0 .2 0.7986088748361652", fontcolor="0 .2 0.7986088748361652", style=bold, label="0.0660" ];
"ARG196" -> "ARG131" [color="0 .2 0.876139363994445", fontcolor="0 .2 0.876139363994445", style=bold, label="0.0155" ];
"GLU127" -> "ARG131" [color="0 .2 0.6491840806143826", fontcolor="0 .2 0.6491840806143826", style=bold, label="0.1632" ];
"VAL194" -> "ARG131" [color="0 .2 0.8613802135612494", fontcolor="0 .2 0.8613802135612494", style=bold, label="0.0251" ];
"ASP103" -> "ARG155" [color="0 .2 0.8442849372442025", fontcolor="0 .2 0.8442849372442025", style=bold, label="0.0363" ];
"ASP154" -> "ARG155" [color="0 .2 0.871742923396093", fontcolor="0 .2 0.871742923396093", style=bold, label="0.0184" ];
"HSE206" -> "ARG155" [color="0 .2 0.7740021209392052", fontcolor="0 .2 0.7740021209392052", style=bold, label="0.0820" ];
"ARG169" -> "ARG167" [color="0 .2 0.8617424415664439", fontcolor="0 .2 0.8617424415664439", style=bold, label="0.0249" ];
"GLY166" -> "ARG167" [color="0 .2 0.7404901328136475", fontcolor="0 .2 0.7404901328136475", style=bold, label="0.1038" ];
"HSE206" -> "ARG167" [color="0 .2 0.8714145620715447", fontcolor="0 .2 0.8714145620715447", style=bold, label="0.0186" ];
"ALA92" -> "ARG169" [color="0 .2 0.7264226856856498", fontcolor="0 .2 0.7264226856856498", style=bold, label="0.1130" ];
"ASP154" -> "ARG169" [color="0 .2 0.7553584704124787", fontcolor="0 .2 0.7553584704124787", style=bold, label="0.0941" ];
"HSE206" -> "ARG169" [color="0 .2 0.8137033169012411", fontcolor="0 .2 0.8137033169012411", style=bold, label="0.0562" ];
"ARG169" -> "ARG172" [color="0 .2 0.7592585382493626", fontcolor="0 .2 0.7592585382493626", style=bold, label="0.0916" ];
"GLU204" -> "ARG172" [color="0 .2 0.8375030928742725", fontcolor="0 .2 0.8375030928742725", style=bold, label="0.0407" ];
"LYS260" -> "ARG172" [color="0 .2 0.8744456660555929", fontcolor="0 .2 0.8744456660555929", style=bold, label="0.0166" ];
"ARG169" -> "ARG196" [color="0 .2 0.8569981924133063", fontcolor="0 .2 0.8569981924133063", style=bold, label="0.0280" ];
"CYS211" -> "ARG196" [color="0 .2 0.5772772015413985", fontcolor="0 .2 0.5772772015413985", style=bold, label="0.2100" ];
"HSE85" -> "ARG196" [color="0 .2 0.7668252078450468", fontcolor="0 .2 0.7668252078450468", style=bold, label="0.0867" ];
"ASN253" -> "ARG252" [color="0 .2 0.665577681231437", fontcolor="0 .2 0.665577681231437", style=bold, label="0.1526" ];
"CYS211" -> "ARG252" [color="0 .2 0.756544978289035", fontcolor="0 .2 0.756544978289035", style=bold, label="0.0934" ];
"LYS260" -> "ARG252" [color="0 .2 0.8115031603521116", fontcolor="0 .2 0.8115031603521116", style=bold, label="0.0576" ];
"ASN253" -> "ARG266" [color="0 .2 0.7807244373788764", fontcolor="0 .2 0.7807244373788764", style=bold, label="0.0776" ];
"CYS211" -> "ARG266" [color="0 .2 0.8283945115950623", fontcolor="0 .2 0.8283945115950623", style=bold, label="0.0466" ];
"GLU255" -> "ARG266" [color="0 .2 0.6799845712128543", fontcolor="0 .2 0.6799845712128543", style=bold, label="0.1432" ];
"ARG196" -> "ARG267" [color="0 .2 0.8059738314157884", fontcolor="0 .2 0.8059738314157884", style=bold, label="0.0612" ];
"ARG338" -> "ARG267" [color="0 .2 0.8663577078438202", fontcolor="0 .2 0.8663577078438202", style=bold, label="0.0219" ];
"ASN254" -> "ARG267" [color="0 .2 0.8343671177690525", fontcolor="0 .2 0.8343671177690525", style=bold, label="0.0427" ];
"ARG169" -> "ARG297" [color="0 .2 0.7288252508527929", fontcolor="0 .2 0.7288252508527929", style=bold, label="0.1114" ];
"ARG196" -> "ARG297" [color="0 .2 0.8141478790089831", fontcolor="0 .2 0.8141478790089831", style=bold, label="0.0559" ];
"GLN257" -> "ARG297" [color="0 .2 0.8213988857370071", fontcolor="0 .2 0.8213988857370071", style=bold, label="0.0512" ];
"GLU204" -> "ARG308" [color="0 .2 0.8260837501438186", fontcolor="0 .2 0.8260837501438186", style=bold, label="0.0481" ];
"HSE206" -> "ARG308" [color="0 .2 0.5322035778259555", fontcolor="0 .2 0.5322035778259555", style=bold, label="0.2394" ];
"PRO48" -> "ARG308" [color="0 .2 0.6761416044453741", fontcolor="0 .2 0.6761416044453741", style=bold, label="0.1457" ];
"ARG169" -> "ARG338" [color="0 .2 0.7297827285453009", fontcolor="0 .2 0.7297827285453009", style=bold, label="0.1108" ];
"GLU204" -> "ARG338" [color="0 .2 0.7809903242156062", fontcolor="0 .2 0.7809903242156062", style=bold, label="0.0775" ];
"GLY336" -> "ARG338" [color="0 .2 0.7330430984375297", fontcolor="0 .2 0.7330430984375297", style=bold, label="0.1087" ];
"ARG169" -> "ARG340" [color="0 .2 0.7728817518058186", fontcolor="0 .2 0.7728817518058186", style=bold, label="0.0827" ];
"CYS211" -> "ARG340" [color="0 .2 0.7247611732879614", fontcolor="0 .2 0.7247611732879614", style=bold, label="0.1140" ];
"GLY336" -> "ARG340" [color="0 .2 0.7089678335693265", fontcolor="0 .2 0.7089678335693265", style=bold, label="0.1243" ];
"ASN120" -> "ASN119" [color="0 .2 0.8759954370700963", fontcolor="0 .2 0.8759954370700963", style=bold, label="0.0156" ];
"ASP122" -> "ASN119" [color="0 .2 0.871994161874918", fontcolor="0 .2 0.871994161874918", style=bold, label="0.0182" ];
"ASN57" -> "ASN120" [color="0 .2 0.8451022593882107", fontcolor="0 .2 0.8451022593882107", style=bold, label="0.0357" ];
"GLU204" -> "ASN120" [color="0 .2 0.8773028604885723", fontcolor="0 .2 0.8773028604885723", style=bold, label="0.0148" ];
"HSE206" -> "ASN120" [color="0 .2 0.8167810271326362", fontcolor="0 .2 0.8167810271326362", style=bold, label="0.0542" ];
"ARG196" -> "ASN134" [color="0 .2 0.6240462253180594", fontcolor="0 .2 0.6240462253180594", style=bold, label="0.1796" ];
"HSE206" -> "ASN134" [color="0 .2 0.7830778628405831", fontcolor="0 .2 0.7830778628405831", style=bold, label="0.0761" ];
"ILE136" -> "ASN140" [color="0 .2 0.8374204797512605", fontcolor="0 .2 0.8374204797512605", style=bold, label="0.0407" ];
"MET139" -> "ASN140" [color="0 .2 0.8895552825648136", fontcolor="0 .2 0.8895552825648136", style=bold, label="0.0068" ];
"GLY205" -> "ASN207" [color="0 .2 0.8430867707861706", fontcolor="0 .2 0.8430867707861706", style=bold, label="0.0370" ];
"VAL208" -> "ASN207" [color="0 .2 0.8050955760231456", fontcolor="0 .2 0.8050955760231456", style=bold, label="0.0618" ];
"ARG196" -> "ASN225" [color="0 .2 0.745006741345332", fontcolor="0 .2 0.745006741345332", style=bold, label="0.1009" ];
"ASP293" -> "ASN225" [color="0 .2 0.85207091868711", fontcolor="0 .2 0.85207091868711", style=bold, label="0.0312" ];
"HSE206" -> "ASN225" [color="0 .2 0.8292816604470004", fontcolor="0 .2 0.8292816604470004", style=bold, label="0.0460" ];
"ASP293" -> "ASN229" [color="0 .2 0.8400993419601994", fontcolor="0 .2 0.8400993419601994", style=bold, label="0.0390" ];
"TYR347" -> "ASN229" [color="0 .2 0.8472767733818464", fontcolor="0 .2 0.8472767733818464", style=bold, label="0.0343" ];
"ASN254" -> "ASN253" [color="0 .2 0.6380354584009078", fontcolor="0 .2 0.6380354584009078", style=bold, label="0.1705" ];
"GLN257" -> "ASN253" [color="0 .2 0.8281187664101181", fontcolor="0 .2 0.8281187664101181", style=bold, label="0.0468" ];
"LYS260" -> "ASN253" [color="0 .2 0.8435547268535877", fontcolor="0 .2 0.8435547268535877", style=bold, label="0.0367" ];
"ARG169" -> "ASN254" [color="0 .2 0.89492934000438", fontcolor="0 .2 0.89492934000438", style=bold, label="0.0033" ];
"HSE206" -> "ASN254" [color="0 .2 0.6467324303086229", fontcolor="0 .2 0.6467324303086229", style=bold, label="0.1648" ];
"LYS260" -> "ASN254" [color="0 .2 0.8789150453248727", fontcolor="0 .2 0.8789150453248727", style=bold, label="0.0137" ];
"ARG169" -> "ASN324" [color="0 .2 0.869344407349825", fontcolor="0 .2 0.869344407349825", style=bold, label="0.0200" ];
"ASP103" -> "ASN324" [color="0 .2 0.8126684400922741", fontcolor="0 .2 0.8126684400922741", style=bold, label="0.0568" ];
"CYS211" -> "ASN324" [color="0 .2 0.845821290385112", fontcolor="0 .2 0.845821290385112", style=bold, label="0.0353" ];
"ARG169" -> "ASN328" [color="0 .2 0.7789899587760347", fontcolor="0 .2 0.7789899587760347", style=bold, label="0.0788" ];
"ASP103" -> "ASN328" [color="0 .2 0.3860433633639223", fontcolor="0 .2 0.3860433633639223", style=bold, label="0.3345" ];
"GLU127" -> "ASN328" [color="0 .2 0.7651993420433685", fontcolor="0 .2 0.7651993420433685", style=bold, label="0.0877" ];
"ASN225" -> "ASN57" [color="0 .2 0.8976523324408354", fontcolor="0 .2 0.8976523324408354", style=bold, label="0.0015" ];
"GLN315" -> "ASN57" [color="0 .2 0.7259016092174316", fontcolor="0 .2 0.7259016092174316", style=bold, label="0.1133" ];
"ARG338" -> "ASN75" [color="0 .2 0.8629854980650132", fontcolor="0 .2 0.8629854980650132", style=bold, label="0.0241" ];
"ASP103" -> "ASN75" [color="0 .2 0.7637563154294614", fontcolor="0 .2 0.7637563154294614", style=bold, label="0.0887" ];
"ASP293" -> "ASN75" [color="0 .2 0.8753961824213345", fontcolor="0 .2 0.8753961824213345", style=bold, label="0.0160" ];
"GLU127" -> "ASN98" [color="0 .2 0.8608373972416459", fontcolor="0 .2 0.8608373972416459", style=bold, label="0.0255" ];
"TRP182" -> "ASN98" [color="0 .2 0.7704013141898074", fontcolor="0 .2 0.7704013141898074", style=bold, label="0.0843" ];
"ARG338" -> "ASP103" [color="0 .2 0.7345802028569159", fontcolor="0 .2 0.7345802028569159", style=bold, label="0.1077" ];
"HSE206" -> "ASP103" [color="0 .2 0.6435002535140086", fontcolor="0 .2 0.6435002535140086", style=bold, label="0.1669" ];
"LYS260" -> "ASP103" [color="0 .2 0.7149913519063624", fontcolor="0 .2 0.7149913519063624", style=bold, label="0.1204" ];
"GLU204" -> "ASP122" [color="0 .2 0.8490960372231606", fontcolor="0 .2 0.8490960372231606", style=bold, label="0.0331" ];
"HSE85" -> "ASP122" [color="0 .2 0.8458643713315633", fontcolor="0 .2 0.8458643713315633", style=bold, label="0.0352" ];
"VAL208" -> "ASP122" [color="0 .2 0.7442360970090017", fontcolor="0 .2 0.7442360970090017", style=bold, label="0.1014" ];
"HSE206" -> "ASP154" [color="0 .2 0.4707677293001257", fontcolor="0 .2 0.4707677293001257", style=bold, label="0.2793" ];
"SER302" -> "ASP154" [color="0 .2 0.8858463619449042", fontcolor="0 .2 0.8858463619449042", style=bold, label="0.0092" ];
"ARG196" -> "ASP203" [color="0 .2 0.869212120188894", fontcolor="0 .2 0.869212120188894", style=bold, label="0.0200" ];
"ARG308" -> "ASP203" [color="0 .2 0.5835782013798754", fontcolor="0 .2 0.5835782013798754", style=bold, label="0.2059" ];
"GLU204" -> "ASP203" [color="0 .2 0.63092494084437", fontcolor="0 .2 0.63092494084437", style=bold, label="0.1751" ];
"ARG297" -> "ASP293" [color="0 .2 0.3735905645558454", fontcolor="0 .2 0.3735905645558454", style=bold, label="0.3426" ];
"HSE206" -> "ASP293" [color="0 .2 0.7873910593748261", fontcolor="0 .2 0.7873910593748261", style=bold, label="0.0733" ];
"PHE125" -> "ASP293" [color="0 .2 0.8182828218738303", fontcolor="0 .2 0.8182828218738303", style=bold, label="0.0532" ];
"SER303" -> "ASP306" [color="0 .2 0.285861953101998", fontcolor="0 .2 0.285861953101998", style=bold, label="0.3997" ];
"GLU307" -> "ASP311" [color="0 .2 0.870240145001163", fontcolor="0 .2 0.870240145001163", style=bold, label="0.0194" ];
"HSE206" -> "ASP311" [color="0 .2 0.820713210175099", fontcolor="0 .2 0.820713210175099", style=bold, label="0.0516" ];
"LYS260" -> "ASP311" [color="0 .2 0.8769445023812508", fontcolor="0 .2 0.8769445023812508", style=bold, label="0.0150" ];
"ARG169" -> "CYS108" [color="0 .2 0.8970207445326902", fontcolor="0 .2 0.8970207445326902", style=bold, label="0.0019" ];
"CYS211" -> "CYS108" [color="0 .2 0.8866329147386975", fontcolor="0 .2 0.8866329147386975", style=bold, label="0.0087" ];
"ARG169" -> "CYS130" [color="0 .2 0.8499705029594682", fontcolor="0 .2 0.8499705029594682", style=bold, label="0.0326" ];
"ARG196" -> "CYS130" [color="0 .2 0.7920487766850052", fontcolor="0 .2 0.7920487766850052", style=bold, label="0.0703" ];
"HSE206" -> "CYS146" [color="0 .2 0.8692839123049038", fontcolor="0 .2 0.8692839123049038", style=bold, label="0.0200" ];
"ILE145" -> "CYS146" [color="0 .2 0.8527069463987441", fontcolor="0 .2 0.8527069463987441", style=bold, label="0.0308" ];
"ILE181" -> "CYS184" [color="0 .2 0.8097484031383284", fontcolor="0 .2 0.8097484031383284", style=bold, label="0.0587" ];
"THR185" -> "CYS184" [color="0 .2 0.8814556293730169", fontcolor="0 .2 0.8814556293730169", style=bold, label="0.0121" ];
"ARG169" -> "CYS211" [color="0 .2 0.7795184462999629", fontcolor="0 .2 0.7795184462999629", style=bold, label="0.0784" ];
"HSE206" -> "CYS211" [color="0 .2 0.658208859498434", fontcolor="0 .2 0.658208859498434", style=bold, label="0.1574" ];
"PHE242" -> "CYS243" [color="0 .2 0.8636113534489904", fontcolor="0 .2 0.8636113534489904", style=bold, label="0.0237" ];
"VAL239" -> "CYS243" [color="0 .2 0.8511692513260135", fontcolor="0 .2 0.8511692513260135", style=bold, label="0.0318" ];
"ARG252" -> "CYS282" [color="0 .2 0.8449226642198598", fontcolor="0 .2 0.8449226642198598", style=bold, label="0.0358" ];
"ILE281" -> "CYS282" [color="0 .2 0.8435096824209968", fontcolor="0 .2 0.8435096824209968", style=bold, label="0.0368" ];
"GLN305" -> "CYS304" [color="0 .2 0.8897101705152717", fontcolor="0 .2 0.8897101705152717", style=bold, label="0.0067" ];
"PRO48" -> "CYS304" [color="0 .2 0.8860915829098461", fontcolor="0 .2 0.8860915829098461", style=bold, label="0.0091" ];
"ASP103" -> "CYS326" [color="0 .2 0.8773253641045008", fontcolor="0 .2 0.8773253641045008", style=bold, label="0.0148" ];
"LEU327" -> "CYS326" [color="0 .2 0.8717827897210679", fontcolor="0 .2 0.8717827897210679", style=bold, label="0.0184" ];
"TYR322" -> "CYS326" [color="0 .2 0.823365244442526", fontcolor="0 .2 0.823365244442526", style=bold, label="0.0499" ];
"ARG340" -> "CYS351" [color="0 .2 0.8569126650046325", fontcolor="0 .2 0.8569126650046325", style=bold, label="0.0280" ];
"HSE206" -> "CYS351" [color="0 .2 0.720170984040974", fontcolor="0 .2 0.720170984040974", style=bold, label="0.1170" ];
"VAL335" -> "CYS351" [color="0 .2 0.8449443309815786", fontcolor="0 .2 0.8449443309815786", style=bold, label="0.0358" ];
"ASP203" -> "CYS47" [color="0 .2 0.8008753704368141", fontcolor="0 .2 0.8008753704368141", style=bold, label="0.0645" ];
"GLU204" -> "CYS47" [color="0 .2 0.6946775423603708", fontcolor="0 .2 0.6946775423603708", style=bold, label="0.1336" ];
"HSE206" -> "CYS47" [color="0 .2 0.7424288991394966", fontcolor="0 .2 0.7424288991394966", style=bold, label="0.1025" ];
"HSP296" -> "CYS83" [color="0 .2 0.8742423986114757", fontcolor="0 .2 0.8742423986114757", style=bold, label="0.0168" ];
"LEU84" -> "CYS83" [color="0 .2 0.8343577664824268", fontcolor="0 .2 0.8343577664824268", style=bold, label="0.0427" ];
"LYS86" -> "CYS83" [color="0 .2 0.8801912376250984", fontcolor="0 .2 0.8801912376250984", style=bold, label="0.0129" ];
"GLU93" -> "CYS89" [color="0 .2 0.8560860816726853", fontcolor="0 .2 0.8560860816726853", style=bold, label="0.0286" ];
"SER88" -> "CYS89" [color="0 .2 0.7329339031448172", fontcolor="0 .2 0.7329339031448172", style=bold, label="0.1087" ];
"MET245" -> "GLN246" [color="0 .2 0.8708077468301544", fontcolor="0 .2 0.8708077468301544", style=bold, label="0.0190" ];
"PHE242" -> "GLN246" [color="0 .2 0.8248801848205641", fontcolor="0 .2 0.8248801848205641", style=bold, label="0.0489" ];
"ARG252" -> "GLN249" [color="0 .2 0.5428976370415399", fontcolor="0 .2 0.5428976370415399", style=bold, label="0.2324" ];
"GLU255" -> "GLN249" [color="0 .2 0.8802974645253264", fontcolor="0 .2 0.8802974645253264", style=bold, label="0.0128" ];
"VAL250" -> "GLN249" [color="0 .2 0.8749768641956758", fontcolor="0 .2 0.8749768641956758", style=bold, label="0.0163" ];
"ASN254" -> "GLN257" [color="0 .2 0.6446670443395697", fontcolor="0 .2 0.6446670443395697", style=bold, label="0.1662" ];
"LYS260" -> "GLN257" [color="0 .2 0.8414810195944229", fontcolor="0 .2 0.8414810195944229", style=bold, label="0.0381" ];
"MET256" -> "GLN257" [color="0 .2 0.7094508143757378", fontcolor="0 .2 0.7094508143757378", style=bold, label="0.1240" ];
"ARG266" -> "GLN263" [color="0 .2 0.8192586814487832", fontcolor="0 .2 0.8192586814487832", style=bold, label="0.0525" ];
"CYS211" -> "GLN263" [color="0 .2 0.8762133965136697", fontcolor="0 .2 0.8762133965136697", style=bold, label="0.0155" ];
"GLU204" -> "GLN263" [color="0 .2 0.8745783947174871", fontcolor="0 .2 0.8745783947174871", style=bold, label="0.0165" ];
"ASP293" -> "GLN287" [color="0 .2 0.8183880823843088", fontcolor="0 .2 0.8183880823843088", style=bold, label="0.0531" ];
"HSE206" -> "GLN287" [color="0 .2 0.7547071394764876", fontcolor="0 .2 0.7547071394764876", style=bold, label="0.0946" ];
"LYS260" -> "GLN287" [color="0 .2 0.8582918126007535", fontcolor="0 .2 0.8582918126007535", style=bold, label="0.0271" ];
"ARG308" -> "GLN305" [color="0 .2 0.7478816999897729", fontcolor="0 .2 0.7478816999897729", style=bold, label="0.0990" ];
"ASP306" -> "GLN305" [color="0 .2 0.8800614713775049", fontcolor="0 .2 0.8800614713775049", style=bold, label="0.0130" ];
"PRO48" -> "GLN305" [color="0 .2 0.8865732471768916", fontcolor="0 .2 0.8865732471768916", style=bold, label="0.0087" ];
"ASP293" -> "GLN315" [color="0 .2 0.8836176592332204", fontcolor="0 .2 0.8836176592332204", style=bold, label="0.0107" ];
"GLU204" -> "GLN315" [color="0 .2 0.8072379423378989", fontcolor="0 .2 0.8072379423378989", style=bold, label="0.0604" ];
"HSE206" -> "GLN315" [color="0 .2 0.49764067836591797", fontcolor="0 .2 0.49764067836591797", style=bold, label="0.2619" ];
"TRP344" -> "GLN348" [color="0 .2 0.8407535474929831", fontcolor="0 .2 0.8407535474929831", style=bold, label="0.0386" ];
"TYR347" -> "GLN348" [color="0 .2 0.8274254299881153", fontcolor="0 .2 0.8274254299881153", style=bold, label="0.0472" ];
"GLU204" -> "GLN49" [color="0 .2 0.773389793659243", fontcolor="0 .2 0.773389793659243", style=bold, label="0.0824" ];
"GLU51" -> "GLN49" [color="0 .2 0.8401992051081537", fontcolor="0 .2 0.8401992051081537", style=bold, label="0.0389" ];
"VAL50" -> "GLN49" [color="0 .2 0.676915082817717", fontcolor="0 .2 0.676915082817717", style=bold, label="0.1452" ];
"GLU204" -> "GLN60" [color="0 .2 0.8518445768912003", fontcolor="0 .2 0.8518445768912003", style=bold, label="0.0313" ];
"HSE206" -> "GLN60" [color="0 .2 0.8283815555662403", fontcolor="0 .2 0.8283815555662403", style=bold, label="0.0466" ];
"ILE59" -> "GLN60" [color="0 .2 0.8675513011145665", fontcolor="0 .2 0.8675513011145665", style=bold, label="0.0211" ];
"LYS199" -> "GLU127" [color="0 .2 0.759344051712636", fontcolor="0 .2 0.759344051712636", style=bold, label="0.0915" ];
"THR197" -> "GLU127" [color="0 .2 0.4547280276996323", fontcolor="0 .2 0.4547280276996323", style=bold, label="0.2898" ];
"VAL208" -> "GLU127" [color="0 .2 0.842495012332852", fontcolor="0 .2 0.842495012332852", style=bold, label="0.0374" ];
"ASN207" -> "GLU200" [color="0 .2 0.6822169268020244", fontcolor="0 .2 0.6822169268020244", style=bold, label="0.1417" ];
"LYS199" -> "GLU200" [color="0 .2 0.8242080018636349", fontcolor="0 .2 0.8242080018636349", style=bold, label="0.0493" ];
"TYR201" -> "GLU200" [color="0 .2 0.7670141357084832", fontcolor="0 .2 0.7670141357084832", style=bold, label="0.0865" ];
"CYS211" -> "GLU204" [color="0 .2 0.8506057652956543", fontcolor="0 .2 0.8506057652956543", style=bold, label="0.0321" ];
"HSE206" -> "GLU204" [color="0 .2 0.754650410459724", fontcolor="0 .2 0.754650410459724", style=bold, label="0.0946" ];
"TYR201" -> "GLU204" [color="0 .2 0.5223140513157796", fontcolor="0 .2 0.5223140513157796", style=bold, label="0.2458" ];
"ARG297" -> "GLU221" [color="0 .2 0.6211695027917472", fontcolor="0 .2 0.6211695027917472", style=bold, label="0.1815" ];
"ASP293" -> "GLU221" [color="0 .2 0.7146065781266201", fontcolor="0 .2 0.7146065781266201", style=bold, label="0.1207" ];
"HSE206" -> "GLU221" [color="0 .2 0.8318622971996343", fontcolor="0 .2 0.8318622971996343", style=bold, label="0.0443" ];
"ARG338" -> "GLU255" [color="0 .2 0.843348098144783", fontcolor="0 .2 0.843348098144783", style=bold, label="0.0369" ];
"HSE206" -> "GLU255" [color="0 .2 0.3881195005975475", fontcolor="0 .2 0.3881195005975475", style=bold, label="0.3331" ];
"LYS260" -> "GLU255" [color="0 .2 0.8136301093610401", fontcolor="0 .2 0.8136301093610401", style=bold, label="0.0562" ];
"ARG169" -> "GLU261" [color="0 .2 0.8277223051936482", fontcolor="0 .2 0.8277223051936482", style=bold, label="0.0470" ];
"ILE262" -> "GLU261" [color="0 .2 0.8179200325152973", fontcolor="0 .2 0.8179200325152973", style=bold, label="0.0534" ];
"LYS258" -> "GLU261" [color="0 .2 0.822718135153559", fontcolor="0 .2 0.822718135153559", style=bold, label="0.0503" ];
"ARG169" -> "GLU265" [color="0 .2 0.7904365506814448", fontcolor="0 .2 0.7904365506814448", style=bold, label="0.0713" ];
"ARG252" -> "GLU265" [color="0 .2 0.8208517542810019", fontcolor="0 .2 0.8208517542810019", style=bold, label="0.0515" ];
"LYS260" -> "GLU265" [color="0 .2 0.6904041394593139", fontcolor="0 .2 0.6904041394593139", style=bold, label="0.1364" ];
"CYS47" -> "GLU307" [color="0 .2 0.8195769114479202", fontcolor="0 .2 0.8195769114479202", style=bold, label="0.0523" ];
"GLU204" -> "GLU307" [color="0 .2 0.7335589693763999", fontcolor="0 .2 0.7335589693763999", style=bold, label="0.1083" ];
"HSE206" -> "GLU307" [color="0 .2 0.7613989167276105", fontcolor="0 .2 0.7613989167276105", style=bold, label="0.0902" ];
"ARG338" -> "GLU345" [color="0 .2 0.8822800250873842", fontcolor="0 .2 0.8822800250873842", style=bold, label="0.0115" ];
"HSE206" -> "GLU345" [color="0 .2 0.6451640673524847", fontcolor="0 .2 0.6451640673524847", style=bold, label="0.1658" ];
"VAL350" -> "GLU345" [color="0 .2 0.8644064176915499", fontcolor="0 .2 0.8644064176915499", style=bold, label="0.0232" ];
"GLN315" -> "GLU51" [color="0 .2 0.834474693726012", fontcolor="0 .2 0.834474693726012", style=bold, label="0.0426" ];
"HSE206" -> "GLU51" [color="0 .2 0.759515724254477", fontcolor="0 .2 0.759515724254477", style=bold, label="0.0914" ];
"ARG169" -> "GLU74" [color="0 .2 0.8827115269067645", fontcolor="0 .2 0.8827115269067645", style=bold, label="0.0113" ];
"ARG340" -> "GLU74" [color="0 .2 -0.09999999999999998", fontcolor="0 .2 -0.09999999999999998", style=bold, label="0.6508" ];
"ASN75" -> "GLU74" [color="0 .2 0.8884541342954272", fontcolor="0 .2 0.8884541342954272", style=bold, label="0.0075" ];
"ARG338" -> "GLU93" [color="0 .2 0.7936011519778988", fontcolor="0 .2 0.7936011519778988", style=bold, label="0.0692" ];
"HSE85" -> "GLU93" [color="0 .2 0.7641516654675787", fontcolor="0 .2 0.7641516654675787", style=bold, label="0.0884" ];
"HSP296" -> "GLU93" [color="0 .2 0.7905629409467689", fontcolor="0 .2 0.7905629409467689", style=bold, label="0.0712" ];
"CYS108" -> "GLY109" [color="0 .2 0.8473529396786174", fontcolor="0 .2 0.8473529396786174", style=bold, label="0.0343" ];
"LEU104" -> "GLY109" [color="0 .2 0.896090226458139", fontcolor="0 .2 0.896090226458139", style=bold, label="0.0025" ];
"ARG196" -> "GLY126" [color="0 .2 0.8251362213113419", fontcolor="0 .2 0.8251362213113419", style=bold, label="0.0487" ];
"CYS211" -> "GLY126" [color="0 .2 0.7766721247260692", fontcolor="0 .2 0.7766721247260692", style=bold, label="0.0803" ];
"LYS260" -> "GLY126" [color="0 .2 0.8376410049308177", fontcolor="0 .2 0.8376410049308177", style=bold, label="0.0406" ];
"ARG169" -> "GLY166" [color="0 .2 0.5131944299388331", fontcolor="0 .2 0.5131944299388331", style=bold, label="0.2517" ];
"ARG338" -> "GLY166" [color="0 .2 0.8140154012843643", fontcolor="0 .2 0.8140154012843643", style=bold, label="0.0560" ];
"ASN328" -> "GLY166" [color="0 .2 0.841595802702939", fontcolor="0 .2 0.841595802702939", style=bold, label="0.0380" ];
"ARG169" -> "GLY170" [color="0 .2 0.8933897931101028", fontcolor="0 .2 0.8933897931101028", style=bold, label="0.0043" ];
"HSP296" -> "GLY170" [color="0 .2 0.8884526901126074", fontcolor="0 .2 0.8884526901126074", style=bold, label="0.0075" ];
"MET168" -> "GLY170" [color="0 .2 0.8465809722322202", fontcolor="0 .2 0.8465809722322202", style=bold, label="0.0348" ];
"CYS184" -> "GLY183" [color="0 .2 0.8527025419207288", fontcolor="0 .2 0.8527025419207288", style=bold, label="0.0308" ];
"TRP182" -> "GLY183" [color="0 .2 0.8745272179115748", fontcolor="0 .2 0.8745272179115748", style=bold, label="0.0166" ];
"GLU204" -> "GLY205" [color="0 .2 0.6197826104361142", fontcolor="0 .2 0.6197826104361142", style=bold, label="0.1824" ];
"HSE206" -> "GLY205" [color="0 .2 0.7141706639999401", fontcolor="0 .2 0.7141706639999401", style=bold, label="0.1209" ];
"HSE85" -> "GLY205" [color="0 .2 0.7748943930143084", fontcolor="0 .2 0.7748943930143084", style=bold, label="0.0814" ];
"GLN287" -> "GLY232" [color="0 .2 0.8937179208288822", fontcolor="0 .2 0.8937179208288822", style=bold, label="0.0041" ];
"HSE206" -> "GLY232" [color="0 .2 0.6241941389111665", fontcolor="0 .2 0.6241941389111665", style=bold, label="0.1795" ];
"VAL231" -> "GLY232" [color="0 .2 0.7401016068763262", fontcolor="0 .2 0.7401016068763262", style=bold, label="0.1041" ];
"HSE206" -> "GLY299" [color="0 .2 0.886827377778077", fontcolor="0 .2 0.886827377778077", style=bold, label="0.0086" ];
"ILE300" -> "GLY299" [color="0 .2 0.8105551609743316", fontcolor="0 .2 0.8105551609743316", style=bold, label="0.0582" ];
"ARG169" -> "GLY336" [color="0 .2 0.812377145930711", fontcolor="0 .2 0.812377145930711", style=bold, label="0.0570" ];
"CYS211" -> "GLY336" [color="0 .2 0.8224959997912803", fontcolor="0 .2 0.8224959997912803", style=bold, label="0.0504" ];
"VAL335" -> "GLY336" [color="0 .2 0.40467499388821654", fontcolor="0 .2 0.40467499388821654", style=bold, label="0.3224" ];
"CYS351" -> "GLY349" [color="0 .2 0.7678150718883147", fontcolor="0 .2 0.7678150718883147", style=bold, label="0.0860" ];
"HSP296" -> "GLY349" [color="0 .2 0.88637752730966", fontcolor="0 .2 0.88637752730966", style=bold, label="0.0089" ];
"VAL350" -> "GLY349" [color="0 .2 0.5161713768744816", fontcolor="0 .2 0.5161713768744816", style=bold, label="0.2498" ];
"GLU51" -> "GLY54" [color="0 .2 0.8798943414088913", fontcolor="0 .2 0.8798943414088913", style=bold, label="0.0131" ];
"HSE206" -> "GLY54" [color="0 .2 0.6411603651913637", fontcolor="0 .2 0.6411603651913637", style=bold, label="0.1685" ];
"ASN98" -> "GLY97" [color="0 .2 0.870741179759262", fontcolor="0 .2 0.870741179759262", style=bold, label="0.0190" ];
"LEU96" -> "GLY97" [color="0 .2 0.8721274503443017", fontcolor="0 .2 0.8721274503443017", style=bold, label="0.0181" ];
"ASP306" -> "HSE206" [color="0 .2 0.812739821769648", fontcolor="0 .2 0.812739821769648", style=bold, label="0.0568" ];
"SER302" -> "HSE206" [color="0 .2 0.7629692365087624", fontcolor="0 .2 0.7629692365087624", style=bold, label="0.0892" ];
"SER303" -> "HSE206" [color="0 .2 0.8706223058503819", fontcolor="0 .2 0.8706223058503819", style=bold, label="0.0191" ];
"CYS211" -> "HSE85" [color="0 .2 0.8783380013924321", fontcolor="0 .2 0.8783380013924321", style=bold, label="0.0141" ];
"HSE206" -> "HSE85" [color="0 .2 0.11599572825611604", fontcolor="0 .2 0.11599572825611604", style=bold, label="0.5102" ];
"ARG338" -> "HSP296" [color="0 .2 0.8830662644261956", fontcolor="0 .2 0.8830662644261956", style=bold, label="0.0110" ];
"ASN328" -> "HSP296" [color="0 .2 0.8274728769007604", fontcolor="0 .2 0.8274728769007604", style=bold, label="0.0472" ];
"HSE206" -> "HSP296" [color="0 .2 0.4328000023562093", fontcolor="0 .2 0.4328000023562093", style=bold, label="0.3041" ];
"HSE206" -> "ILE105" [color="0 .2 0.7086853174052972", fontcolor="0 .2 0.7086853174052972", style=bold, label="0.1245" ];
"MET198" -> "ILE105" [color="0 .2 0.897061259899188", fontcolor="0 .2 0.897061259899188", style=bold, label="0.0019" ];
"LEU124" -> "ILE115" [color="0 .2 0.8802698193841842", fontcolor="0 .2 0.8802698193841842", style=bold, label="0.0128" ];
"PHE125" -> "ILE115" [color="0 .2 0.8596973442980254", fontcolor="0 .2 0.8596973442980254", style=bold, label="0.0262" ];
"ASN120" -> "ILE117" [color="0 .2 0.8494747711906634", fontcolor="0 .2 0.8494747711906634", style=bold, label="0.0329" ];
"HSE206" -> "ILE117" [color="0 .2 0.7709204082454375", fontcolor="0 .2 0.7709204082454375", style=bold, label="0.0840" ];
"ARG196" -> "ILE136" [color="0 .2 0.8644578497782759", fontcolor="0 .2 0.8644578497782759", style=bold, label="0.0231" ];
"ILE105" -> "ILE136" [color="0 .2 0.8436435114756715", fontcolor="0 .2 0.8436435114756715", style=bold, label="0.0367" ];
"ILE136" -> "ILE137" [color="0 .2 0.876558585070752", fontcolor="0 .2 0.876558585070752", style=bold, label="0.0153" ];
"SER138" -> "ILE137" [color="0 .2 0.8939159860123669", fontcolor="0 .2 0.8939159860123669", style=bold, label="0.0040" ];
"LYS260" -> "ILE145" [color="0 .2 0.8889968061350765", fontcolor="0 .2 0.8889968061350765", style=bold, label="0.0072" ];
"SER144" -> "ILE145" [color="0 .2 0.8520254054018938", fontcolor="0 .2 0.8520254054018938", style=bold, label="0.0312" ];
"HSE206" -> "ILE153" [color="0 .2 0.8977772165285387", fontcolor="0 .2 0.8977772165285387", style=bold, label="0.0014" ];
"SER152" -> "ILE153" [color="0 .2 0.8560057100368561", fontcolor="0 .2 0.8560057100368561", style=bold, label="0.0286" ];
"SER143" -> "ILE181" [color="0 .2 0.8260025793122507", fontcolor="0 .2 0.8260025793122507", style=bold, label="0.0482" ];
"TRP182" -> "ILE181" [color="0 .2 0.8563489174907476", fontcolor="0 .2 0.8563489174907476", style=bold, label="0.0284" ];
"GLU204" -> "ILE213" [color="0 .2 0.8186313581374735", fontcolor="0 .2 0.8186313581374735", style=bold, label="0.0530" ];
"SER214" -> "ILE213" [color="0 .2 0.82838124073961", fontcolor="0 .2 0.82838124073961", style=bold, label="0.0466" ];
"VAL212" -> "ILE213" [color="0 .2 0.7689033982988593", fontcolor="0 .2 0.7689033982988593", style=bold, label="0.0853" ];
"ARG297" -> "ILE219" [color="0 .2 0.8707471019757873", fontcolor="0 .2 0.8707471019757873", style=bold, label="0.0190" ];
"LYS260" -> "ILE219" [color="0 .2 0.8683598606054949", fontcolor="0 .2 0.8683598606054949", style=bold, label="0.0206" ];
"PRO236" -> "ILE240" [color="0 .2 0.8822463614185815", fontcolor="0 .2 0.8822463614185815", style=bold, label="0.0116" ];
"THR241" -> "ILE240" [color="0 .2 0.8441197722473527", fontcolor="0 .2 0.8441197722473527", style=bold, label="0.0364" ];
"GLN246" -> "ILE247" [color="0 .2 0.8903563702377743", fontcolor="0 .2 0.8903563702377743", style=bold, label="0.0063" ];
"MET248" -> "ILE247" [color="0 .2 0.8842573305540284", fontcolor="0 .2 0.8842573305540284", style=bold, label="0.0102" ];
"CYS211" -> "ILE262" [color="0 .2 0.8947517801443554", fontcolor="0 .2 0.8947517801443554", style=bold, label="0.0034" ];
"HSE85" -> "ILE262" [color="0 .2 0.8416963902422098", fontcolor="0 .2 0.8416963902422098", style=bold, label="0.0379" ];
"LYS260" -> "ILE262" [color="0 .2 0.7778250437476423", fontcolor="0 .2 0.7778250437476423", style=bold, label="0.0795" ];
"HSE206" -> "ILE280" [color="0 .2 0.8079094750061226", fontcolor="0 .2 0.8079094750061226", style=bold, label="0.0599" ];
"ILE281" -> "ILE280" [color="0 .2 0.8397879548512369", fontcolor="0 .2 0.8397879548512369", style=bold, label="0.0392" ];
"ASN324" -> "ILE281" [color="0 .2 0.8913008551427009", fontcolor="0 .2 0.8913008551427009", style=bold, label="0.0057" ];
"ASP103" -> "ILE281" [color="0 .2 0.8892312688214056", fontcolor="0 .2 0.8892312688214056", style=bold, label="0.0070" ];
"HSE206" -> "ILE281" [color="0 .2 0.8912420483316773", fontcolor="0 .2 0.8912420483316773", style=bold, label="0.0057" ];
"GLN287" -> "ILE288" [color="0 .2 0.8732944070315845", fontcolor="0 .2 0.8732944070315845", style=bold, label="0.0174" ];
"HSE206" -> "ILE288" [color="0 .2 0.8574826927088152", fontcolor="0 .2 0.8574826927088152", style=bold, label="0.0277" ];
"ARG169" -> "ILE300" [color="0 .2 0.8484626049911705", fontcolor="0 .2 0.8484626049911705", style=bold, label="0.0335" ];
"LEU301" -> "ILE300" [color="0 .2 0.7839909642077665", fontcolor="0 .2 0.7839909642077665", style=bold, label="0.0755" ];
"ARG308" -> "ILE309" [color="0 .2 0.8520185638682894", fontcolor="0 .2 0.8520185638682894", style=bold, label="0.0312" ];
"HSE206" -> "ILE309" [color="0 .2 0.8894723667135215", fontcolor="0 .2 0.8894723667135215", style=bold, label="0.0069" ];
"ASP293" -> "ILE310" [color="0 .2 0.8592105977356012", fontcolor="0 .2 0.8592105977356012", style=bold, label="0.0265" ];
"ILE309" -> "ILE310" [color="0 .2 0.8540543486613725", fontcolor="0 .2 0.8540543486613725", style=bold, label="0.0299" ];
"HSE206" -> "ILE313" [color="0 .2 0.709844486165719", fontcolor="0 .2 0.709844486165719", style=bold, label="0.1238" ];
"VAL312" -> "ILE313" [color="0 .2 0.8612925324979039", fontcolor="0 .2 0.8612925324979039", style=bold, label="0.0252" ];
"GLN315" -> "ILE316" [color="0 .2 0.8690241902038478", fontcolor="0 .2 0.8690241902038478", style=bold, label="0.0202" ];
"HSE206" -> "ILE316" [color="0 .2 0.7900699528459009", fontcolor="0 .2 0.7900699528459009", style=bold, label="0.0715" ];
"GLY336" -> "ILE334" [color="0 .2 0.8475450802600529", fontcolor="0 .2 0.8475450802600529", style=bold, label="0.0341" ];
"PRO329" -> "ILE334" [color="0 .2 0.6912256959673835", fontcolor="0 .2 0.6912256959673835", style=bold, label="0.1359" ];
"VAL335" -> "ILE334" [color="0 .2 0.8079794261278639", fontcolor="0 .2 0.8079794261278639", style=bold, label="0.0599" ];
"PHE63" -> "ILE59" [color="0 .2 0.5631167022419619", fontcolor="0 .2 0.5631167022419619", style=bold, label="0.2192" ];
"THR58" -> "ILE59" [color="0 .2 0.8517848869258516", fontcolor="0 .2 0.8517848869258516", style=bold, label="0.0314" ];
"ARG169" -> "ILE76" [color="0 .2 0.8813144310787265", fontcolor="0 .2 0.8813144310787265", style=bold, label="0.0122" ];
"ASN75" -> "ILE76" [color="0 .2 0.8548330281201179", fontcolor="0 .2 0.8548330281201179", style=bold, label="0.0294" ];
"ASN98" -> "ILE94" [color="0 .2 0.8098241563925841", fontcolor="0 .2 0.8098241563925841", style=bold, label="0.0587" ];
"PRO329" -> "ILE94" [color="0 .2 0.892738639405333", fontcolor="0 .2 0.892738639405333", style=bold, label="0.0047" ];
"ASP103" -> "LEU104" [color="0 .2 0.8753044863670731", fontcolor="0 .2 0.8753044863670731", style=bold, label="0.0161" ];
"CYS108" -> "LEU104" [color="0 .2 0.8529332622059522", fontcolor="0 .2 0.8529332622059522", style=bold, label="0.0306" ];
"HSE206" -> "LEU106" [color="0 .2 0.3363266915415286", fontcolor="0 .2 0.3363266915415286", style=bold, label="0.3668" ];
"SER325" -> "LEU106" [color="0 .2 0.8798066999994952", fontcolor="0 .2 0.8798066999994952", style=bold, label="0.0131" ];
"ALA107" -> "LEU110" [color="0 .2 0.899794420725254", fontcolor="0 .2 0.899794420725254", style=bold, label="0.0001" ];
"GLY109" -> "LEU110" [color="0 .2 0.8755658349980772", fontcolor="0 .2 0.8755658349980772", style=bold, label="0.0159" ];
"GLY126" -> "LEU124" [color="0 .2 0.876873303110207", fontcolor="0 .2 0.876873303110207", style=bold, label="0.0151" ];
"PHE125" -> "LEU124" [color="0 .2 0.8248971394010822", fontcolor="0 .2 0.8248971394010822", style=bold, label="0.0489" ];
"TRP123" -> "LEU124" [color="0 .2 0.8587177293312673", fontcolor="0 .2 0.8587177293312673", style=bold, label="0.0269" ];
"CYS211" -> "LEU129" [color="0 .2 0.858545103692798", fontcolor="0 .2 0.858545103692798", style=bold, label="0.0270" ];
"GLY126" -> "LEU129" [color="0 .2 0.8506900447832673", fontcolor="0 .2 0.8506900447832673", style=bold, label="0.0321" ];
"TRP182" -> "LEU141" [color="0 .2 0.8800520029976621", fontcolor="0 .2 0.8800520029976621", style=bold, label="0.0130" ];
"TYR142" -> "LEU141" [color="0 .2 0.8097529658791665", fontcolor="0 .2 0.8097529658791665", style=bold, label="0.0587" ];
"GLU255" -> "LEU148" [color="0 .2 0.853898358749565", fontcolor="0 .2 0.853898358749565", style=bold, label="0.0300" ];
"SER144" -> "LEU148" [color="0 .2 0.870432983031257", fontcolor="0 .2 0.870432983031257", style=bold, label="0.0192" ];
"ASP154" -> "LEU150" [color="0 .2 0.8678117865938855", fontcolor="0 .2 0.8678117865938855", style=bold, label="0.0209" ];
"MET149" -> "LEU150" [color="0 .2 0.8884817026100955", fontcolor="0 .2 0.8884817026100955", style=bold, label="0.0075" ];
"ALA158" -> "LEU157" [color="0 .2 0.8719002726629566", fontcolor="0 .2 0.8719002726629566", style=bold, label="0.0183" ];
"GLY166" -> "LEU157" [color="0 .2 0.862749542326614", fontcolor="0 .2 0.862749542326614", style=bold, label="0.0242" ];
"GLY166" -> "LEU159" [color="0 .2 0.8813636547768078", fontcolor="0 .2 0.8813636547768078", style=bold, label="0.0121" ];
"HSE206" -> "LEU159" [color="0 .2 0.8177458448480183", fontcolor="0 .2 0.8177458448480183", style=bold, label="0.0535" ];
"LYS175" -> "LEU176" [color="0 .2 0.8858041764463066", fontcolor="0 .2 0.8858041764463066", style=bold, label="0.0092" ];
"VAL180" -> "LEU176" [color="0 .2 0.8990142562154311", fontcolor="0 .2 0.8990142562154311", style=bold, label="0.0006" ];
"SER178" -> "LEU179" [color="0 .2 0.8608380862736997", fontcolor="0 .2 0.8608380862736997", style=bold, label="0.0255" ];
"VAL180" -> "LEU179" [color="0 .2 0.83346673221592", fontcolor="0 .2 0.83346673221592", style=bold, label="0.0433" ];
"ASN253" -> "LEU186" [color="0 .2 0.8701026117747472", fontcolor="0 .2 0.8701026117747472", style=bold, label="0.0195" ];
"SER190" -> "LEU186" [color="0 .2 0.8623219041683947", fontcolor="0 .2 0.8623219041683947", style=bold, label="0.0245" ];
"LEU186" -> "LEU187" [color="0 .2 0.7918440687810302", fontcolor="0 .2 0.7918440687810302", style=bold, label="0.0704" ];
"LEU188" -> "LEU187" [color="0 .2 0.8656283329987845", fontcolor="0 .2 0.8656283329987845", style=bold, label="0.0224" ];
"ARG196" -> "LEU188" [color="0 .2 0.8553123359437174", fontcolor="0 .2 0.8553123359437174", style=bold, label="0.0291" ];
"SER189" -> "LEU188" [color="0 .2 0.8088531548498823", fontcolor="0 .2 0.8088531548498823", style=bold, label="0.0593" ];
"ARG196" -> "LEU193" [color="0 .2 0.810139940280993", fontcolor="0 .2 0.810139940280993", style=bold, label="0.0585" ];
"MET192" -> "LEU193" [color="0 .2 0.8160038675242862", fontcolor="0 .2 0.8160038675242862", style=bold, label="0.0547" ];
"ILE219" -> "LEU218" [color="0 .2 0.8524580213194661", fontcolor="0 .2 0.8524580213194661", style=bold, label="0.0309" ];
"SER217" -> "LEU218" [color="0 .2 0.7962000709164742", fontcolor="0 .2 0.7962000709164742", style=bold, label="0.0676" ];
"MET256" -> "LEU227" [color="0 .2 0.8286615127387235", fontcolor="0 .2 0.8286615127387235", style=bold, label="0.0464" ];
"VAL231" -> "LEU227" [color="0 .2 0.834978616164368", fontcolor="0 .2 0.834978616164368", style=bold, label="0.0423" ];
"LEU227" -> "LEU228" [color="0 .2 0.8095424846002455", fontcolor="0 .2 0.8095424846002455", style=bold, label="0.0589" ];
"TYR142" -> "LEU228" [color="0 .2 0.8572804949508728", fontcolor="0 .2 0.8572804949508728", style=bold, label="0.0278" ];
"ARG196" -> "LEU234" [color="0 .2 0.7042733432441309", fontcolor="0 .2 0.7042733432441309", style=bold, label="0.1274" ];
"HSE206" -> "LEU234" [color="0 .2 0.7334038606145397", fontcolor="0 .2 0.7334038606145397", style=bold, label="0.1084" ];
"LEU234" -> "LEU235" [color="0 .2 0.7150300364778825", fontcolor="0 .2 0.7150300364778825", style=bold, label="0.1204" ];
"PRO236" -> "LEU235" [color="0 .2 0.8030870141368622", fontcolor="0 .2 0.8030870141368622", style=bold, label="0.0631" ];
"GLY232" -> "LEU237" [color="0 .2 0.8098419611993303", fontcolor="0 .2 0.8098419611993303", style=bold, label="0.0587" ];
"PHE233" -> "LEU237" [color="0 .2 0.8227735079794292", fontcolor="0 .2 0.8227735079794292", style=bold, label="0.0503" ];
"ARG252" -> "LEU251" [color="0 .2 0.8128462509553128", fontcolor="0 .2 0.8128462509553128", style=bold, label="0.0567" ];
"ASN253" -> "LEU251" [color="0 .2 0.8674225887580086", fontcolor="0 .2 0.8674225887580086", style=bold, label="0.0212" ];
"ASN254" -> "LEU251" [color="0 .2 0.8493643908841102", fontcolor="0 .2 0.8493643908841102", style=bold, label="0.0330" ];
"ILE334" -> "LEU271" [color="0 .2 0.8884651982727826", fontcolor="0 .2 0.8884651982727826", style=bold, label="0.0075" ];
"VAL272" -> "LEU271" [color="0 .2 0.8309857792436579", fontcolor="0 .2 0.8309857792436579", style=bold, label="0.0449" ];
"GLY336" -> "LEU273" [color="0 .2 0.8929362897724795", fontcolor="0 .2 0.8929362897724795", style=bold, label="0.0046" ];
"ILE280" -> "LEU276" [color="0 .2 0.8970560553465063", fontcolor="0 .2 0.8970560553465063", style=bold, label="0.0019" ];
"VAL275" -> "LEU276" [color="0 .2 0.8324209051435058", fontcolor="0 .2 0.8324209051435058", style=bold, label="0.0440" ];
"LEU276" -> "LEU277" [color="0 .2 0.8390765177030552", fontcolor="0 .2 0.8390765177030552", style=bold, label="0.0396" ];
"LEU278" -> "LEU277" [color="0 .2 0.8855002972025882", fontcolor="0 .2 0.8855002972025882", style=bold, label="0.0094" ];
"ARG340" -> "LEU278" [color="0 .2 0.8579906671268442", fontcolor="0 .2 0.8579906671268442", style=bold, label="0.0273" ];
"ASN324" -> "LEU278" [color="0 .2 0.8334607830543785", fontcolor="0 .2 0.8334607830543785", style=bold, label="0.0433" ];
"PRO285" -> "LEU284" [color="0 .2 0.8536463443581094", fontcolor="0 .2 0.8536463443581094", style=bold, label="0.0302" ];
"TRP283" -> "LEU284" [color="0 .2 0.8766743345388816", fontcolor="0 .2 0.8766743345388816", style=bold, label="0.0152" ];
"HSP296" -> "LEU292" [color="0 .2 0.8653002512950495", fontcolor="0 .2 0.8653002512950495", style=bold, label="0.0226" ];
"LYS260" -> "LEU292" [color="0 .2 0.8649394348726682", fontcolor="0 .2 0.8649394348726682", style=bold, label="0.0228" ];
"HSE206" -> "LEU295" [color="0 .2 0.821569357126858", fontcolor="0 .2 0.821569357126858", style=bold, label="0.0510" ];
"LEU301" -> "LEU295" [color="0 .2 0.8584917512412551", fontcolor="0 .2 0.8584917512412551", style=bold, label="0.0270" ];
"GLY299" -> "LEU298" [color="0 .2 0.8613147592152703", fontcolor="0 .2 0.8613147592152703", style=bold, label="0.0252" ];
"SER302" -> "LEU298" [color="0 .2 0.8971088121024533", fontcolor="0 .2 0.8971088121024533", style=bold, label="0.0019" ];
"HSP296" -> "LEU301" [color="0 .2 0.7723272964388774", fontcolor="0 .2 0.7723272964388774", style=bold, label="0.0831" ];
"SER302" -> "LEU301" [color="0 .2 0.7595233044235876", fontcolor="0 .2 0.7595233044235876", style=bold, label="0.0914" ];
"SER303" -> "LEU301" [color="0 .2 0.8198858277200243", fontcolor="0 .2 0.8198858277200243", style=bold, label="0.0521" ];
"ASP103" -> "LEU327" [color="0 .2 0.8279443710475398", fontcolor="0 .2 0.8279443710475398", style=bold, label="0.0469" ];
"PRO329" -> "LEU327" [color="0 .2 0.8431467620574461", fontcolor="0 .2 0.8431467620574461", style=bold, label="0.0370" ];
"HSE206" -> "LEU330" [color="0 .2 0.8287878168448738", fontcolor="0 .2 0.8287878168448738", style=bold, label="0.0463" ];
"PRO329" -> "LEU330" [color="0 .2 0.8171984452601998", fontcolor="0 .2 0.8171984452601998", style=bold, label="0.0539" ];
"VAL331" -> "LEU330" [color="0 .2 0.8280190498630394", fontcolor="0 .2 0.8280190498630394", style=bold, label="0.0468" ];
"GLY54" -> "LEU53" [color="0 .2 0.8933727518901917", fontcolor="0 .2 0.8933727518901917", style=bold, label="0.0043" ];
"HSE206" -> "LEU53" [color="0 .2 0.8797210398695832", fontcolor="0 .2 0.8797210398695832", style=bold, label="0.0132" ];
"TRP52" -> "LEU53" [color="0 .2 0.8935400014227078", fontcolor="0 .2 0.8935400014227078", style=bold, label="0.0042" ];
"GLN315" -> "LEU56" [color="0 .2 0.867087722461345", fontcolor="0 .2 0.867087722461345", style=bold, label="0.0214" ];
"TRP52" -> "LEU56" [color="0 .2 0.8174137012961291", fontcolor="0 .2 0.8174137012961291", style=bold, label="0.0537" ];
"PHE63" -> "LEU64" [color="0 .2 0.7718102213966178", fontcolor="0 .2 0.7718102213966178", style=bold, label="0.0834" ];
"TRP65" -> "LEU64" [color="0 .2 0.8734995655990132", fontcolor="0 .2 0.8734995655990132", style=bold, label="0.0172" ];
"ASP103" -> "LEU67" [color="0 .2 0.8806053741909523", fontcolor="0 .2 0.8806053741909523", style=bold, label="0.0126" ];
"PHE63" -> "LEU67" [color="0 .2 0.8063666702567932", fontcolor="0 .2 0.8063666702567932", style=bold, label="0.0609" ];
"CYS211" -> "LEU70" [color="0 .2 0.8361337985829995", fontcolor="0 .2 0.8361337985829995", style=bold, label="0.0416" ];
"VAL69" -> "LEU70" [color="0 .2 0.7941335140199404", fontcolor="0 .2 0.7941335140199404", style=bold, label="0.0689" ];
"GLU74" -> "LEU73" [color="0 .2 0.849698399482166", fontcolor="0 .2 0.849698399482166", style=bold, label="0.0327" ];
"HSE206" -> "LEU73" [color="0 .2 0.7681190682310629", fontcolor="0 .2 0.7681190682310629", style=bold, label="0.0858" ];
"SER80" -> "LEU79" [color="0 .2 0.8541715539458219", fontcolor="0 .2 0.8541715539458219", style=bold, label="0.0298" ];
"VAL78" -> "LEU79" [color="0 .2 0.844882065405857", fontcolor="0 .2 0.844882065405857", style=bold, label="0.0359" ];
"ARG340" -> "LEU84" [color="0 .2 0.8533889579216218", fontcolor="0 .2 0.8533889579216218", style=bold, label="0.0303" ];
"LYS86" -> "LEU84" [color="0 .2 0.7833522743438105", fontcolor="0 .2 0.7833522743438105", style=bold, label="0.0759" ];
"TYR347" -> "LEU84" [color="0 .2 0.8552717528884283", fontcolor="0 .2 0.8552717528884283", style=bold, label="0.0291" ];
"ASN328" -> "LEU96" [color="0 .2 0.821794729533819", fontcolor="0 .2 0.821794729533819", style=bold, label="0.0509" ];
"HSE206" -> "LEU96" [color="0 .2 0.7965265678776967", fontcolor="0 .2 0.7965265678776967", style=bold, label="0.0673" ];
"ASP103" -> "LEU99" [color="0 .2 0.8290726654311117", fontcolor="0 .2 0.8290726654311117", style=bold, label="0.0462" ];
"SER144" -> "LEU99" [color="0 .2 0.8443481164801018", fontcolor="0 .2 0.8443481164801018", style=bold, label="0.0362" ];
"ARG169" -> "LYS161" [color="0 .2 0.8426432788535652", fontcolor="0 .2 0.8426432788535652", style=bold, label="0.0373" ];
"THR162" -> "LYS161" [color="0 .2 0.8108858020849758", fontcolor="0 .2 0.8108858020849758", style=bold, label="0.0580" ];
"ARG172" -> "LYS175" [color="0 .2 0.7746754587546828", fontcolor="0 .2 0.7746754587546828", style=bold, label="0.0816" ];
"MET256" -> "LYS175" [color="0 .2 0.8549929577897569", fontcolor="0 .2 0.8549929577897569", style=bold, label="0.0293" ];
"CYS211" -> "LYS199" [color="0 .2 0.6543075402323195", fontcolor="0 .2 0.6543075402323195", style=bold, label="0.1599" ];
"GLU204" -> "LYS199" [color="0 .2 0.7648691026839026", fontcolor="0 .2 0.7648691026839026", style=bold, label="0.0879" ];
"HSE206" -> "LYS199" [color="0 .2 0.8583345104018607", fontcolor="0 .2 0.8583345104018607", style=bold, label="0.0271" ];
"ARG169" -> "LYS258" [color="0 .2 0.771436621626555", fontcolor="0 .2 0.771436621626555", style=bold, label="0.0837" ];
"GLN257" -> "LYS258" [color="0 .2 0.7306344165791749", fontcolor="0 .2 0.7306344165791749", style=bold, label="0.1102" ];
"PHE259" -> "LYS258" [color="0 .2 0.7771246522881289", fontcolor="0 .2 0.7771246522881289", style=bold, label="0.0800" ];
"ARG169" -> "LYS260" [color="0 .2 0.6926031866433225", fontcolor="0 .2 0.6926031866433225", style=bold, label="0.1350" ];
"ARG196" -> "LYS260" [color="0 .2 0.6843280693280246", fontcolor="0 .2 0.6843280693280246", style=bold, label="0.1404" ];
"GLU204" -> "LYS260" [color="0 .2 0.6564903204324445", fontcolor="0 .2 0.6564903204324445", style=bold, label="0.1585" ];
"ARG340" -> "LYS337" [color="0 .2 0.8449934647226918", fontcolor="0 .2 0.8449934647226918", style=bold, label="0.0358" ];
"GLY336" -> "LYS337" [color="0 .2 0.5101421332796939", fontcolor="0 .2 0.5101421332796939", style=bold, label="0.2537" ];
"HSE206" -> "LYS337" [color="0 .2 0.826782539606638", fontcolor="0 .2 0.826782539606638", style=bold, label="0.0476" ];
"ARG169" -> "LYS341" [color="0 .2 0.8623673819147565", fontcolor="0 .2 0.8623673819147565", style=bold, label="0.0245" ];
"ARG338" -> "LYS341" [color="0 .2 0.8528564516641339", fontcolor="0 .2 0.8528564516641339", style=bold, label="0.0307" ];
"GLU345" -> "LYS341" [color="0 .2 0.5639672086065752", fontcolor="0 .2 0.5639672086065752", style=bold, label="0.2187" ];
"GLU345" -> "LYS342" [color="0 .2 0.5423936874428048", fontcolor="0 .2 0.5423936874428048", style=bold, label="0.2327" ];
"GLU93" -> "LYS342" [color="0 .2 0.7326690190682364", fontcolor="0 .2 0.7326690190682364", style=bold, label="0.1089" ];
"LYS341" -> "LYS342" [color="0 .2 0.7699441593313332", fontcolor="0 .2 0.7699441593313332", style=bold, label="0.0846" ];
"ARG169" -> "LYS86" [color="0 .2 0.7880077389518086", fontcolor="0 .2 0.7880077389518086", style=bold, label="0.0729" ];
"CYS351" -> "LYS86" [color="0 .2 0.5051481585459854", fontcolor="0 .2 0.5051481585459854", style=bold, label="0.2570" ];
"GLU204" -> "LYS86" [color="0 .2 0.8040330594793674", fontcolor="0 .2 0.8040330594793674", style=bold, label="0.0625" ];
"HSE206" -> "MET139" [color="0 .2 0.8759959407822362", fontcolor="0 .2 0.8759959407822362", style=bold, label="0.0156" ];
"TRP182" -> "MET139" [color="0 .2 0.8063892209153335", fontcolor="0 .2 0.8063892209153335", style=bold, label="0.0609" ];
"LEU148" -> "MET149" [color="0 .2 0.8650168460106414", fontcolor="0 .2 0.8650168460106414", style=bold, label="0.0228" ];
"VAL231" -> "MET149" [color="0 .2 0.8800075544183187", fontcolor="0 .2 0.8800075544183187", style=bold, label="0.0130" ];
"ARG167" -> "MET163" [color="0 .2 0.8589336236982974", fontcolor="0 .2 0.8589336236982974", style=bold, label="0.0267" ];
"ARG169" -> "MET163" [color="0 .2 0.8788172544389175", fontcolor="0 .2 0.8788172544389175", style=bold, label="0.0138" ];
"LYS260" -> "MET163" [color="0 .2 0.8949967082052308", fontcolor="0 .2 0.8949967082052308", style=bold, label="0.0033" ];
"CYS211" -> "MET165" [color="0 .2 0.8967794778776711", fontcolor="0 .2 0.8967794778776711", style=bold, label="0.0021" ];
"GLY166" -> "MET165" [color="0 .2 0.7030163100593028", fontcolor="0 .2 0.7030163100593028", style=bold, label="0.1282" ];
"PRO329" -> "MET165" [color="0 .2 0.8986866028540854", fontcolor="0 .2 0.8986866028540854", style=bold, label="0.0009" ];
"ARG169" -> "MET168" [color="0 .2 0.7881311005311654", fontcolor="0 .2 0.7881311005311654", style=bold, label="0.0728" ];
"GLY166" -> "MET168" [color="0 .2 0.777834451355999", fontcolor="0 .2 0.777834451355999", style=bold, label="0.0795" ];
"PRO329" -> "MET168" [color="0 .2 0.8415471756493671", fontcolor="0 .2 0.8415471756493671", style=bold, label="0.0380" ];
"ARG196" -> "MET192" [color="0 .2 0.7921279956724072", fontcolor="0 .2 0.7921279956724072", style=bold, label="0.0702" ];
"HSE206" -> "MET192" [color="0 .2 0.8299565797444677", fontcolor="0 .2 0.8299565797444677", style=bold, label="0.0456" ];
"CYS211" -> "MET198" [color="0 .2 0.8440221583677069", fontcolor="0 .2 0.8440221583677069", style=bold, label="0.0364" ];
"GLU204" -> "MET198" [color="0 .2 0.8885708970422049", fontcolor="0 .2 0.8885708970422049", style=bold, label="0.0074" ];
"LYS199" -> "MET198" [color="0 .2 0.7740041112349745", fontcolor="0 .2 0.7740041112349745", style=bold, label="0.0820" ];
"LEU227" -> "MET226" [color="0 .2 0.8831090129762805", fontcolor="0 .2 0.8831090129762805", style=bold, label="0.0110" ];
"PHE291" -> "MET226" [color="0 .2 0.8967812660937029", fontcolor="0 .2 0.8967812660937029", style=bold, label="0.0021" ];
"GLN249" -> "MET245" [color="0 .2 0.8651942376041464", fontcolor="0 .2 0.8651942376041464", style=bold, label="0.0227" ];
"THR244" -> "MET245" [color="0 .2 0.8623631157799332", fontcolor="0 .2 0.8623631157799332", style=bold, label="0.0245" ];
"ARG252" -> "MET248" [color="0 .2 0.856331058498915", fontcolor="0 .2 0.856331058498915", style=bold, label="0.0284" ];
"GLN249" -> "MET248" [color="0 .2 0.8843577557271762", fontcolor="0 .2 0.8843577557271762", style=bold, label="0.0102" ];
"GLU255" -> "MET248" [color="0 .2 0.8902271641568168", fontcolor="0 .2 0.8902271641568168", style=bold, label="0.0064" ];
"ASN254" -> "MET256" [color="0 .2 0.8348166021967883", fontcolor="0 .2 0.8348166021967883", style=bold, label="0.0424" ];
"GLU255" -> "MET256" [color="0 .2 0.7317392072169919", fontcolor="0 .2 0.7317392072169919", style=bold, label="0.1095" ];
"PHE259" -> "MET256" [color="0 .2 0.782967563282137", fontcolor="0 .2 0.782967563282137", style=bold, label="0.0762" ];
"HSE206" -> "MET320" [color="0 .2 0.4354044907375867", fontcolor="0 .2 0.4354044907375867", style=bold, label="0.3024" ];
"PHE319" -> "MET320" [color="0 .2 0.8795422546629565", fontcolor="0 .2 0.8795422546629565", style=bold, label="0.0133" ];
"PHE125" -> "PHE112" [color="0 .2 0.8408546338996727", fontcolor="0 .2 0.8408546338996727", style=bold, label="0.0385" ];
"THR116" -> "PHE112" [color="0 .2 0.7927720048303315", fontcolor="0 .2 0.7927720048303315", style=bold, label="0.0698" ];
"CYS211" -> "PHE121" [color="0 .2 0.8505594225640711", fontcolor="0 .2 0.8505594225640711", style=bold, label="0.0322" ];
"GLU204" -> "PHE121" [color="0 .2 0.7618607158885896", fontcolor="0 .2 0.7618607158885896", style=bold, label="0.0899" ];
"ARG196" -> "PHE125" [color="0 .2 0.8986342863708802", fontcolor="0 .2 0.8986342863708802", style=bold, label="0.0009" ];
"CYS211" -> "PHE125" [color="0 .2 0.8284442120993868", fontcolor="0 .2 0.8284442120993868", style=bold, label="0.0466" ];
"GLY126" -> "PHE125" [color="0 .2 0.6608042014577492", fontcolor="0 .2 0.6608042014577492", style=bold, label="0.1557" ];
"ILE181" -> "PHE147" [color="0 .2 0.8822785983529057", fontcolor="0 .2 0.8822785983529057", style=bold, label="0.0115" ];
"LEU148" -> "PHE147" [color="0 .2 0.8745707440215034", fontcolor="0 .2 0.8745707440215034", style=bold, label="0.0165" ];
"SER214" -> "PHE195" [color="0 .2 0.8531999505492793", fontcolor="0 .2 0.8531999505492793", style=bold, label="0.0305" ];
"TYR215" -> "PHE195" [color="0 .2 0.8285490394171721", fontcolor="0 .2 0.8285490394171721", style=bold, label="0.0465" ];
"LEU227" -> "PHE223" [color="0 .2 0.8843643791378646", fontcolor="0 .2 0.8843643791378646", style=bold, label="0.0102" ];
"SER144" -> "PHE223" [color="0 .2 0.891021713305701", fontcolor="0 .2 0.891021713305701", style=bold, label="0.0058" ];
"GLY232" -> "PHE233" [color="0 .2 0.8961106934872073", fontcolor="0 .2 0.8961106934872073", style=bold, label="0.0025" ];
"HSE206" -> "PHE233" [color="0 .2 0.8703234360136255", fontcolor="0 .2 0.8703234360136255", style=bold, label="0.0193" ];
"LEU234" -> "PHE233" [color="0 .2 0.7814460897103706", fontcolor="0 .2 0.7814460897103706", style=bold, label="0.0772" ];
"THR241" -> "PHE242" [color="0 .2 0.8768841030369428", fontcolor="0 .2 0.8768841030369428", style=bold, label="0.0150" ];
"ASN254" -> "PHE259" [color="0 .2 0.6948186744952943", fontcolor="0 .2 0.6948186744952943", style=bold, label="0.1335" ];
"GLU204" -> "PHE259" [color="0 .2 0.7809164887595046", fontcolor="0 .2 0.7809164887595046", style=bold, label="0.0775" ];
"LYS260" -> "PHE259" [color="0 .2 0.7086568825696073", fontcolor="0 .2 0.7086568825696073", style=bold, label="0.1245" ];
"GLY232" -> "PHE279" [color="0 .2 0.8862156708498656", fontcolor="0 .2 0.8862156708498656", style=bold, label="0.0090" ];
"LEU278" -> "PHE279" [color="0 .2 0.85906253113562", fontcolor="0 .2 0.85906253113562", style=bold, label="0.0266" ];
"GLN287" -> "PHE286" [color="0 .2 0.8782881645632421", fontcolor="0 .2 0.8782881645632421", style=bold, label="0.0141" ];
"THR290" -> "PHE286" [color="0 .2 0.8865246604496193", fontcolor="0 .2 0.8865246604496193", style=bold, label="0.0088" ];
"LEU292" -> "PHE291" [color="0 .2 0.8798327389029316", fontcolor="0 .2 0.8798327389029316", style=bold, label="0.0131" ];
"THR290" -> "PHE291" [color="0 .2 0.8656730325799988", fontcolor="0 .2 0.8656730325799988", style=bold, label="0.0223" ];
"SER318" -> "PHE319" [color="0 .2 0.8770416427172927", fontcolor="0 .2 0.8770416427172927", style=bold, label="0.0149" ];
"TYR347" -> "PHE319" [color="0 .2 0.8804855243218772", fontcolor="0 .2 0.8804855243218772", style=bold, label="0.0127" ];
"ARG340" -> "PHE339" [color="0 .2 0.7913916668651966", fontcolor="0 .2 0.7913916668651966", style=bold, label="0.0707" ];
"GLU204" -> "PHE339" [color="0 .2 0.874228824363429", fontcolor="0 .2 0.874228824363429", style=bold, label="0.0168" ];
"HSE206" -> "PHE339" [color="0 .2 0.7227181469230851", fontcolor="0 .2 0.7227181469230851", style=bold, label="0.1154" ];
"CYS211" -> "PHE63" [color="0 .2 0.8556062868757041", fontcolor="0 .2 0.8556062868757041", style=bold, label="0.0289" ];
"GLU307" -> "PHE63" [color="0 .2 0.8525985515749713", fontcolor="0 .2 0.8525985515749713", style=bold, label="0.0308" ];
"HSE206" -> "PHE63" [color="0 .2 0.5674738630293915", fontcolor="0 .2 0.5674738630293915", style=bold, label="0.2164" ];
"ARG169" -> "PHE68" [color="0 .2 0.8693742000609251", fontcolor="0 .2 0.8693742000609251", style=bold, label="0.0199" ];
"THR72" -> "PHE68" [color="0 .2 0.8793953480080209", fontcolor="0 .2 0.8793953480080209", style=bold, label="0.0134" ];
"ARG196" -> "PHE77" [color="0 .2 0.813965063358604", fontcolor="0 .2 0.813965063358604", style=bold, label="0.0560" ];
"ARG340" -> "PHE77" [color="0 .2 0.8402942685176554", fontcolor="0 .2 0.8402942685176554", style=bold, label="0.0389" ];
"CYS83" -> "PHE82" [color="0 .2 0.7563762345153866", fontcolor="0 .2 0.7563762345153866", style=bold, label="0.0935" ];
"HSE206" -> "PHE82" [color="0 .2 0.8303684714947419", fontcolor="0 .2 0.8303684714947419", style=bold, label="0.0453" ];
"LEU110" -> "PRO111" [color="0 .2 0.88377720737396", fontcolor="0 .2 0.88377720737396", style=bold, label="0.0106" ];
"PHE112" -> "PRO111" [color="0 .2 0.8958946899639234", fontcolor="0 .2 0.8958946899639234", style=bold, label="0.0027" ];
"HSE85" -> "PRO191" [color="0 .2 0.8463016367474521", fontcolor="0 .2 0.8463016367474521", style=bold, label="0.0349" ];
"SER190" -> "PRO191" [color="0 .2 0.8566100282789003", fontcolor="0 .2 0.8566100282789003", style=bold, label="0.0282" ];
"TYR142" -> "PRO191" [color="0 .2 0.8737204707510694", fontcolor="0 .2 0.8737204707510694", style=bold, label="0.0171" ];
"TRP220" -> "PRO216" [color="0 .2 0.8821205445494613", fontcolor="0 .2 0.8821205445494613", style=bold, label="0.0116" ];
"TYR215" -> "PRO216" [color="0 .2 0.8481457547140089", fontcolor="0 .2 0.8481457547140089", style=bold, label="0.0337" ];
"HSE206" -> "PRO236" [color="0 .2 0.8278527545216824", fontcolor="0 .2 0.8278527545216824", style=bold, label="0.0470" ];
"PHE233" -> "PRO236" [color="0 .2 0.8761362456092554", fontcolor="0 .2 0.8761362456092554", style=bold, label="0.0155" ];
"HSE206" -> "PRO285" [color="0 .2 0.74588777989715", fontcolor="0 .2 0.74588777989715", style=bold, label="0.1003" ];
"SER289" -> "PRO285" [color="0 .2 0.7280553394110308", fontcolor="0 .2 0.7280553394110308", style=bold, label="0.1119" ];
"ASN328" -> "PRO329" [color="0 .2 0.6517979824809432", fontcolor="0 .2 0.6517979824809432", style=bold, label="0.1615" ];
"GLU74" -> "PRO329" [color="0 .2 0.8578999443043649", fontcolor="0 .2 0.8578999443043649", style=bold, label="0.0274" ];
"HSE206" -> "PRO329" [color="0 .2 0.7549594967770782", fontcolor="0 .2 0.7549594967770782", style=bold, label="0.0944" ];
"ARG169" -> "PRO48" [color="0 .2 0.8113762762366715", fontcolor="0 .2 0.8113762762366715", style=bold, label="0.0577" ];
"CYS211" -> "PRO48" [color="0 .2 0.8662936900757295", fontcolor="0 .2 0.8662936900757295", style=bold, label="0.0219" ];
"GLN49" -> "PRO48" [color="0 .2 0.8154852330914183", fontcolor="0 .2 0.8154852330914183", style=bold, label="0.0550" ];
"GLN60" -> "PRO61" [color="0 .2 0.8747696210687077", fontcolor="0 .2 0.8747696210687077", style=bold, label="0.0164" ];
"HSE206" -> "PRO61" [color="0 .2 0.8907753527219396", fontcolor="0 .2 0.8907753527219396", style=bold, label="0.0060" ];
"PHE63" -> "PRO62" [color="0 .2 0.8923871030817591", fontcolor="0 .2 0.8923871030817591", style=bold, label="0.0050" ];
"PRO61" -> "PRO62" [color="0 .2 0.8343968267280066", fontcolor="0 .2 0.8343968267280066", style=bold, label="0.0427" ];
"GLY336" -> "SER118" [color="0 .2 0.8942534168748567", fontcolor="0 .2 0.8942534168748567", style=bold, label="0.0037" ];
"ILE117" -> "SER118" [color="0 .2 0.8449225287056671", fontcolor="0 .2 0.8449225287056671", style=bold, label="0.0358" ];
"ASN134" -> "SER138" [color="0 .2 0.8529870384874544", fontcolor="0 .2 0.8529870384874544", style=bold, label="0.0306" ];
"CYS211" -> "SER138" [color="0 .2 0.8102452287434677", fontcolor="0 .2 0.8102452287434677", style=bold, label="0.0584" ];
"MET139" -> "SER143" [color="0 .2 0.8196969495916184", fontcolor="0 .2 0.8196969495916184", style=bold, label="0.0523" ];
"TYR142" -> "SER143" [color="0 .2 0.8836802946545643", fontcolor="0 .2 0.8836802946545643", style=bold, label="0.0106" ];
"ARG169" -> "SER144" [color="0 .2 0.8774549561054477", fontcolor="0 .2 0.8774549561054477", style=bold, label="0.0147" ];
"ASP103" -> "SER144" [color="0 .2 0.6268217153152855", fontcolor="0 .2 0.6268217153152855", style=bold, label="0.1778" ];
"SER325" -> "SER144" [color="0 .2 0.8763175874833712", fontcolor="0 .2 0.8763175874833712", style=bold, label="0.0154" ];
"ARG155" -> "SER152" [color="0 .2 0.8636590327474125", fontcolor="0 .2 0.8636590327474125", style=bold, label="0.0237" ];
"LEU148" -> "SER152" [color="0 .2 0.673553256358352", fontcolor="0 .2 0.673553256358352", style=bold, label="0.1474" ];
"GLY166" -> "SER164" [color="0 .2 0.7765286374495112", fontcolor="0 .2 0.7765286374495112", style=bold, label="0.0804" ];
"MET165" -> "SER164" [color="0 .2 0.8346816041069299", fontcolor="0 .2 0.8346816041069299", style=bold, label="0.0425" ];
"ASN98" -> "SER178" [color="0 .2 0.8746373555319265", fontcolor="0 .2 0.8746373555319265", style=bold, label="0.0165" ];
"TYR177" -> "SER178" [color="0 .2 0.8901375983779221", fontcolor="0 .2 0.8901375983779221", style=bold, label="0.0064" ];
"SER190" -> "SER189" [color="0 .2 0.8767984161434436", fontcolor="0 .2 0.8767984161434436", style=bold, label="0.0151" ];
"TYR142" -> "SER189" [color="0 .2 0.8147836543744943", fontcolor="0 .2 0.8147836543744943", style=bold, label="0.0555" ];
"ARG169" -> "SER190" [color="0 .2 0.8364467737447442", fontcolor="0 .2 0.8364467737447442", style=bold, label="0.0414" ];
"ARG196" -> "SER190" [color="0 .2 0.8398069368594664", fontcolor="0 .2 0.8398069368594664", style=bold, label="0.0392" ];
"ASP203" -> "SER202" [color="0 .2 0.8026876498404422", fontcolor="0 .2 0.8026876498404422", style=bold, label="0.0633" ];
"GLU204" -> "SER202" [color="0 .2 0.7486007686175733", fontcolor="0 .2 0.7486007686175733", style=bold, label="0.0985" ];
"HSE206" -> "SER202" [color="0 .2 0.8670154566761771", fontcolor="0 .2 0.8670154566761771", style=bold, label="0.0215" ];
"ASP293" -> "SER214" [color="0 .2 0.8757620905604261", fontcolor="0 .2 0.8757620905604261", style=bold, label="0.0158" ];
"CYS211" -> "SER214" [color="0 .2 0.8797153093519464", fontcolor="0 .2 0.8797153093519464", style=bold, label="0.0132" ];
"TYR215" -> "SER214" [color="0 .2 0.6510032537595629", fontcolor="0 .2 0.6510032537595629", style=bold, label="0.1620" ];
"GLU221" -> "SER217" [color="0 .2 0.8643440173545942", fontcolor="0 .2 0.8643440173545942", style=bold, label="0.0232" ];
"PRO216" -> "SER217" [color="0 .2 0.7484840715375097", fontcolor="0 .2 0.7484840715375097", style=bold, label="0.0986" ];
"LEU234" -> "SER238" [color="0 .2 0.8812610055810307", fontcolor="0 .2 0.8812610055810307", style=bold, label="0.0122" ];
"LEU237" -> "SER238" [color="0 .2 0.8389568098592177", fontcolor="0 .2 0.8389568098592177", style=bold, label="0.0397" ];
"ASP103" -> "SER289" [color="0 .2 0.8532155055035346", fontcolor="0 .2 0.8532155055035346", style=bold, label="0.0304" ];
"ASP293" -> "SER289" [color="0 .2 0.843243172286278", fontcolor="0 .2 0.843243172286278", style=bold, label="0.0369" ];
"CYS211" -> "SER289" [color="0 .2 0.8412629395589185", fontcolor="0 .2 0.8412629395589185", style=bold, label="0.0382" ];
"ASP306" -> "SER302" [color="0 .2 0.5464035963600519", fontcolor="0 .2 0.5464035963600519", style=bold, label="0.2301" ];
"SER303" -> "SER302" [color="0 .2 0.62524760924457", fontcolor="0 .2 0.62524760924457", style=bold, label="0.1788" ];
"CYS211" -> "SER318" [color="0 .2 0.8889799297687941", fontcolor="0 .2 0.8889799297687941", style=bold, label="0.0072" ];
"GLU204" -> "SER318" [color="0 .2 0.872976009764351", fontcolor="0 .2 0.872976009764351", style=bold, label="0.0176" ];
"HSE206" -> "SER318" [color="0 .2 0.7631269828552809", fontcolor="0 .2 0.7631269828552809", style=bold, label="0.0891" ];
"CYS211" -> "SER323" [color="0 .2 0.8831065496392586", fontcolor="0 .2 0.8831065496392586", style=bold, label="0.0110" ];
"PHE319" -> "SER323" [color="0 .2 0.87351496023139", fontcolor="0 .2 0.87351496023139", style=bold, label="0.0172" ];
"ASN328" -> "SER325" [color="0 .2 0.7883143320810919", fontcolor="0 .2 0.7883143320810919", style=bold, label="0.0727" ];
"ASP103" -> "SER325" [color="0 .2 0.6871835105027058", fontcolor="0 .2 0.6871835105027058", style=bold, label="0.1385" ];
"CYS211" -> "SER325" [color="0 .2 0.8534977200628467", fontcolor="0 .2 0.8534977200628467", style=bold, label="0.0303" ];
"HSP296" -> "SER343" [color="0 .2 0.8640297228746823", fontcolor="0 .2 0.8640297228746823", style=bold, label="0.0234" ];
"PHE339" -> "SER343" [color="0 .2 0.7703666207313014", fontcolor="0 .2 0.7703666207313014", style=bold, label="0.0844" ];
"ILE76" -> "SER80" [color="0 .2 0.8278089700606284", fontcolor="0 .2 0.8278089700606284", style=bold, label="0.0470" ];
"PHE259" -> "SER80" [color="0 .2 0.8896775549669682", fontcolor="0 .2 0.8896775549669682", style=bold, label="0.0067" ];
"HSE85" -> "SER87" [color="0 .2 0.8068328927338002", fontcolor="0 .2 0.8068328927338002", style=bold, label="0.0606" ];
"HSP296" -> "SER87" [color="0 .2 0.8231897922214593", fontcolor="0 .2 0.8231897922214593", style=bold, label="0.0500" ];
"PHE259" -> "SER87" [color="0 .2 0.8585984862554153", fontcolor="0 .2 0.8585984862554153", style=bold, label="0.0269" ];
"ARG169" -> "SER88" [color="0 .2 0.8620054193097284", fontcolor="0 .2 0.8620054193097284", style=bold, label="0.0247" ];
"GLU204" -> "SER88" [color="0 .2 0.8606892749489611", fontcolor="0 .2 0.8606892749489611", style=bold, label="0.0256" ];
"SER87" -> "SER88" [color="0 .2 0.7398725968032445", fontcolor="0 .2 0.7398725968032445", style=bold, label="0.1042" ];
"TRP123" -> "THR116" [color="0 .2 0.8069403093323824", fontcolor="0 .2 0.8069403093323824", style=bold, label="0.0606" ];
"TYR201" -> "THR116" [color="0 .2 0.8749073890449753", fontcolor="0 .2 0.8749073890449753", style=bold, label="0.0163" ];
"CYS211" -> "THR128" [color="0 .2 0.8570904091647609", fontcolor="0 .2 0.8570904091647609", style=bold, label="0.0279" ];
"LEU129" -> "THR128" [color="0 .2 0.8914735240380393", fontcolor="0 .2 0.8914735240380393", style=bold, label="0.0055" ];
"HSE206" -> "THR162" [color="0 .2 0.8568908766904728", fontcolor="0 .2 0.8568908766904728", style=bold, label="0.0281" ];
"MET163" -> "THR162" [color="0 .2 0.8133628001227485", fontcolor="0 .2 0.8133628001227485", style=bold, label="0.0564" ];
"ILE181" -> "THR185" [color="0 .2 0.821087077496805", fontcolor="0 .2 0.821087077496805", style=bold, label="0.0514" ];
"SER189" -> "THR185" [color="0 .2 0.862710736551191", fontcolor="0 .2 0.862710736551191", style=bold, label="0.0243" ];
"CYS211" -> "THR197" [color="0 .2 0.6815238825464237", fontcolor="0 .2 0.6815238825464237", style=bold, label="0.1422" ];
"LYS199" -> "THR197" [color="0 .2 0.8438949230966066", fontcolor="0 .2 0.8438949230966066", style=bold, label="0.0365" ];
"MET198" -> "THR197" [color="0 .2 0.7957652917124799", fontcolor="0 .2 0.7957652917124799", style=bold, label="0.0678" ];
"ALA210" -> "THR209" [color="0 .2 0.72403366159162", fontcolor="0 .2 0.72403366159162", style=bold, label="0.1145" ];
"ASP122" -> "THR209" [color="0 .2 0.6436242760366575", fontcolor="0 .2 0.6436242760366575", style=bold, label="0.1668" ];
"PHE121" -> "THR209" [color="0 .2 0.822526417658382", fontcolor="0 .2 0.822526417658382", style=bold, label="0.0504" ];
"ASP293" -> "THR224" [color="0 .2 0.874922004763693", fontcolor="0 .2 0.874922004763693", style=bold, label="0.0163" ];
"CYS211" -> "THR224" [color="0 .2 0.8235333560544617", fontcolor="0 .2 0.8235333560544617", style=bold, label="0.0498" ];
"HSE206" -> "THR224" [color="0 .2 0.8634917102704907", fontcolor="0 .2 0.8634917102704907", style=bold, label="0.0238" ];
"LEU237" -> "THR241" [color="0 .2 0.8803412174874852", fontcolor="0 .2 0.8803412174874852", style=bold, label="0.0128" ];
"CYS243" -> "THR244" [color="0 .2 0.8820312865062274", fontcolor="0 .2 0.8820312865062274", style=bold, label="0.0117" ];
"ILE240" -> "THR244" [color="0 .2 0.8896716197472447", fontcolor="0 .2 0.8896716197472447", style=bold, label="0.0067" ];
"ARG169" -> "THR264" [color="0 .2 0.820246983524985", fontcolor="0 .2 0.820246983524985", style=bold, label="0.0519" ];
"GLU265" -> "THR264" [color="0 .2 0.7254483250679448", fontcolor="0 .2 0.7254483250679448", style=bold, label="0.1136" ];
"LYS260" -> "THR264" [color="0 .2 0.7419624753277806", fontcolor="0 .2 0.7419624753277806", style=bold, label="0.1028" ];
"GLU265" -> "THR269" [color="0 .2 0.8956860051478978", fontcolor="0 .2 0.8956860051478978", style=bold, label="0.0028" ];
"VAL270" -> "THR269" [color="0 .2 0.8724581058391327", fontcolor="0 .2 0.8724581058391327", style=bold, label="0.0179" ];
"ASP293" -> "THR290" [color="0 .2 0.8809613423213152", fontcolor="0 .2 0.8809613423213152", style=bold, label="0.0124" ];
"CYS211" -> "THR290" [color="0 .2 0.8030177243369815", fontcolor="0 .2 0.8030177243369815", style=bold, label="0.0631" ];
"HSE206" -> "THR290" [color="0 .2 0.8325693391933529", fontcolor="0 .2 0.8325693391933529", style=bold, label="0.0439" ];
"HSE206" -> "THR294" [color="0 .2 0.8440860342868053", fontcolor="0 .2 0.8440860342868053", style=bold, label="0.0364" ];
"THR290" -> "THR294" [color="0 .2 0.7259021735222086", fontcolor="0 .2 0.7259021735222086", style=bold, label="0.1133" ];
"ILE310" -> "THR314" [color="0 .2 0.8387888028482716", fontcolor="0 .2 0.8387888028482716", style=bold, label="0.0398" ];
"SER289" -> "THR314" [color="0 .2 0.8798142113445194", fontcolor="0 .2 0.8798142113445194", style=bold, label="0.0131" ];
"SER318" -> "THR314" [color="0 .2 0.8851602409554541", fontcolor="0 .2 0.8851602409554541", style=bold, label="0.0097" ];
"GLU51" -> "THR58" [color="0 .2 0.7997903144701421", fontcolor="0 .2 0.7997903144701421", style=bold, label="0.0652" ];
"GLY54" -> "THR58" [color="0 .2 0.3961931081079818", fontcolor="0 .2 0.3961931081079818", style=bold, label="0.3279" ];
"CYS211" -> "THR72" [color="0 .2 0.8157381704302799", fontcolor="0 .2 0.8157381704302799", style=bold, label="0.0548" ];
"LEU73" -> "THR72" [color="0 .2 0.7827518457823888", fontcolor="0 .2 0.7827518457823888", style=bold, label="0.0763" ];
"ARG169" -> "THR90" [color="0 .2 0.8527947930591073", fontcolor="0 .2 0.8527947930591073", style=bold, label="0.0307" ];
"VAL91" -> "THR90" [color="0 .2 0.8437282711604941", fontcolor="0 .2 0.8437282711604941", style=bold, label="0.0366" ];
"ARG196" -> "TRP113" [color="0 .2 0.8651570732794955", fontcolor="0 .2 0.8651570732794955", style=bold, label="0.0227" ];
"ASN134" -> "TRP113" [color="0 .2 0.8672545709654141", fontcolor="0 .2 0.8672545709654141", style=bold, label="0.0213" ];
"HSE206" -> "TRP113" [color="0 .2 0.8280582019966876", fontcolor="0 .2 0.8280582019966876", style=bold, label="0.0468" ];
"ARG196" -> "TRP123" [color="0 .2 0.7679971775908695", fontcolor="0 .2 0.7679971775908695", style=bold, label="0.0859" ];
"TRP113" -> "TRP123" [color="0 .2 0.8475924564354311", fontcolor="0 .2 0.8475924564354311", style=bold, label="0.0341" ];
"ARG172" -> "TRP173" [color="0 .2 0.8755238225661418", fontcolor="0 .2 0.8755238225661418", style=bold, label="0.0159" ];
"GLY170" -> "TRP173" [color="0 .2 0.892843030463847", fontcolor="0 .2 0.892843030463847", style=bold, label="0.0047" ];
"MET168" -> "TRP173" [color="0 .2 0.8687280666000878", fontcolor="0 .2 0.8687280666000878", style=bold, label="0.0204" ];
"ASP293" -> "TRP182" [color="0 .2 0.8331587643104476", fontcolor="0 .2 0.8331587643104476", style=bold, label="0.0435" ];
"GLN287" -> "TRP182" [color="0 .2 0.8126518350865923", fontcolor="0 .2 0.8126518350865923", style=bold, label="0.0568" ];
"GLU204" -> "TRP220" [color="0 .2 0.8563919478593796", fontcolor="0 .2 0.8563919478593796", style=bold, label="0.0284" ];
"HSE206" -> "TRP220" [color="0 .2 0.8741928134983208", fontcolor="0 .2 0.8741928134983208", style=bold, label="0.0168" ];
"THR224" -> "TRP220" [color="0 .2 0.859210098346927", fontcolor="0 .2 0.859210098346927", style=bold, label="0.0265" ];
"CYS282" -> "TRP283" [color="0 .2 0.8598006445656761", fontcolor="0 .2 0.8598006445656761", style=bold, label="0.0262" ];
"HSE206" -> "TRP283" [color="0 .2 0.5130395506239138", fontcolor="0 .2 0.5130395506239138", style=bold, label="0.2518" ];
"TYR347" -> "TRP283" [color="0 .2 0.8788036227850996", fontcolor="0 .2 0.8788036227850996", style=bold, label="0.0138" ];
"ARG169" -> "TRP344" [color="0 .2 0.8731898325810276", fontcolor="0 .2 0.8731898325810276", style=bold, label="0.0174" ];
"SER343" -> "TRP344" [color="0 .2 0.8901672843900188", fontcolor="0 .2 0.8901672843900188", style=bold, label="0.0064" ];
"GLU51" -> "TRP52" [color="0 .2 0.8507046400910964", fontcolor="0 .2 0.8507046400910964", style=bold, label="0.0321" ];
"HSE206" -> "TRP52" [color="0 .2 0.8966248439876822", fontcolor="0 .2 0.8966248439876822", style=bold, label="0.0022" ];
"PRO329" -> "TRP52" [color="0 .2 0.88451784470294", fontcolor="0 .2 0.88451784470294", style=bold, label="0.0101" ];
"GLU51" -> "TRP55" [color="0 .2 0.8418072887405231", fontcolor="0 .2 0.8418072887405231", style=bold, label="0.0379" ];
"LEU56" -> "TRP55" [color="0 .2 0.8313649451035774", fontcolor="0 .2 0.8313649451035774", style=bold, label="0.0447" ];
"VAL66" -> "TRP65" [color="0 .2 0.8097801613256774", fontcolor="0 .2 0.8097801613256774", style=bold, label="0.0587" ];
"ARG196" -> "TYR142" [color="0 .2 0.8248840348322556", fontcolor="0 .2 0.8248840348322556", style=bold, label="0.0489" ];
"CYS211" -> "TYR142" [color="0 .2 0.7526782999720435", fontcolor="0 .2 0.7526782999720435", style=bold, label="0.0959" ];
"LYS260" -> "TYR142" [color="0 .2 0.8402395207791336", fontcolor="0 .2 0.8402395207791336", style=bold, label="0.0389" ];
"ALA158" -> "TYR156" [color="0 .2 0.8976731419227301", fontcolor="0 .2 0.8976731419227301", style=bold, label="0.0015" ];
"LYS161" -> "TYR156" [color="0 .2 0.8529563452677443", fontcolor="0 .2 0.8529563452677443", style=bold, label="0.0306" ];
"ARG169" -> "TYR177" [color="0 .2 0.8809984804188151", fontcolor="0 .2 0.8809984804188151", style=bold, label="0.0124" ];
"LEU176" -> "TYR177" [color="0 .2 0.8606574612644599", fontcolor="0 .2 0.8606574612644599", style=bold, label="0.0256" ];
"ARG196" -> "TYR201" [color="0 .2 0.7927301236023562", fontcolor="0 .2 0.7927301236023562", style=bold, label="0.0698" ];
"CYS211" -> "TYR201" [color="0 .2 0.7948777886258505", fontcolor="0 .2 0.7948777886258505", style=bold, label="0.0684" ];
"HSE206" -> "TYR201" [color="0 .2 0.7310250023489389", fontcolor="0 .2 0.7310250023489389", style=bold, label="0.1100" ];
"ASP293" -> "TYR215" [color="0 .2 0.8616320627933123", fontcolor="0 .2 0.8616320627933123", style=bold, label="0.0250" ];
"GLU204" -> "TYR215" [color="0 .2 0.7644803426556454", fontcolor="0 .2 0.7644803426556454", style=bold, label="0.0882" ];
"HSE206" -> "TYR215" [color="0 .2 0.8195861977754724", fontcolor="0 .2 0.8195861977754724", style=bold, label="0.0523" ];
"ARG340" -> "TYR322" [color="0 .2 0.8897733479761608", fontcolor="0 .2 0.8897733479761608", style=bold, label="0.0067" ];
"HSE206" -> "TYR322" [color="0 .2 0.5646532882180206", fontcolor="0 .2 0.5646532882180206", style=bold, label="0.2182" ];
"VAL335" -> "TYR322" [color="0 .2 0.8465373674820885", fontcolor="0 .2 0.8465373674820885", style=bold, label="0.0348" ];
"ARG169" -> "TYR332" [color="0 .2 0.891500812035248", fontcolor="0 .2 0.891500812035248", style=bold, label="0.0055" ];
"GLY336" -> "TYR332" [color="0 .2 0.7957364095921368", fontcolor="0 .2 0.7957364095921368", style=bold, label="0.0679" ];
"VAL331" -> "TYR332" [color="0 .2 0.8518996273726539", fontcolor="0 .2 0.8518996273726539", style=bold, label="0.0313" ];
"ASN328" -> "TYR347" [color="0 .2 0.8014153216007099", fontcolor="0 .2 0.8014153216007099", style=bold, label="0.0642" ];
"HSE206" -> "TYR347" [color="0 .2 0.772255388796925", fontcolor="0 .2 0.772255388796925", style=bold, label="0.0831" ];
"VAL350" -> "TYR347" [color="0 .2 0.7419839429250301", fontcolor="0 .2 0.7419839429250301", style=bold, label="0.1028" ];
"HSE206" -> "TYR95" [color="0 .2 0.8490659254970395", fontcolor="0 .2 0.8490659254970395", style=bold, label="0.0331" ];
"ILE94" -> "TYR95" [color="0 .2 0.8683784724257338", fontcolor="0 .2 0.8683784724257338", style=bold, label="0.0206" ];
"ARG131" -> "VAL132" [color="0 .2 0.8810062788967903", fontcolor="0 .2 0.8810062788967903", style=bold, label="0.0124" ];
"VAL133" -> "VAL132" [color="0 .2 0.8477611968589337", fontcolor="0 .2 0.8477611968589337", style=bold, label="0.0340" ];
"ARG196" -> "VAL133" [color="0 .2 0.84721085136606", fontcolor="0 .2 0.84721085136606", style=bold, label="0.0344" ];
"HSE206" -> "VAL133" [color="0 .2 0.8632510624064553", fontcolor="0 .2 0.8632510624064553", style=bold, label="0.0239" ];
"ARG155" -> "VAL151" [color="0 .2 0.8431254281896144", fontcolor="0 .2 0.8431254281896144", style=bold, label="0.0370" ];
"LEU150" -> "VAL151" [color="0 .2 0.881043231166192", fontcolor="0 .2 0.881043231166192", style=bold, label="0.0123" ];
"LEU159" -> "VAL160" [color="0 .2 0.8485161198457712", fontcolor="0 .2 0.8485161198457712", style=bold, label="0.0335" ];
"TYR156" -> "VAL160" [color="0 .2 0.8618411494267191", fontcolor="0 .2 0.8618411494267191", style=bold, label="0.0248" ];
"GLY166" -> "VAL171" [color="0 .2 0.8759682350591649", fontcolor="0 .2 0.8759682350591649", style=bold, label="0.0156" ];
"GLY170" -> "VAL171" [color="0 .2 0.7870938206962396", fontcolor="0 .2 0.7870938206962396", style=bold, label="0.0735" ];
"CYS184" -> "VAL180" [color="0 .2 0.8850618913942798", fontcolor="0 .2 0.8850618913942798", style=bold, label="0.0097" ];
"ILE181" -> "VAL180" [color="0 .2 0.8612771522771866", fontcolor="0 .2 0.8612771522771866", style=bold, label="0.0252" ];
"LEU193" -> "VAL194" [color="0 .2 0.7793133792734854", fontcolor="0 .2 0.7793133792734854", style=bold, label="0.0785" ];
"PHE195" -> "VAL194" [color="0 .2 0.8612532412199672", fontcolor="0 .2 0.8612532412199672", style=bold, label="0.0252" ];
"ARG196" -> "VAL208" [color="0 .2 0.7937175978711704", fontcolor="0 .2 0.7937175978711704", style=bold, label="0.0692" ];
"HSE206" -> "VAL208" [color="0 .2 0.8144328631357866", fontcolor="0 .2 0.8144328631357866", style=bold, label="0.0557" ];
"TYR201" -> "VAL208" [color="0 .2 0.755194286252257", fontcolor="0 .2 0.755194286252257", style=bold, label="0.0942" ];
"CYS211" -> "VAL212" [color="0 .2 0.4970282491426614", fontcolor="0 .2 0.4970282491426614", style=bold, label="0.2623" ];
"GLU204" -> "VAL212" [color="0 .2 0.8723393960730278", fontcolor="0 .2 0.8723393960730278", style=bold, label="0.0180" ];
"HSE206" -> "VAL212" [color="0 .2 0.8316359410858164", fontcolor="0 .2 0.8316359410858164", style=bold, label="0.0445" ];
"LEU218" -> "VAL222" [color="0 .2 0.8726935072595395", fontcolor="0 .2 0.8726935072595395", style=bold, label="0.0178" ];
"PHE223" -> "VAL222" [color="0 .2 0.8663110957638671", fontcolor="0 .2 0.8663110957638671", style=bold, label="0.0219" ];
"LEU234" -> "VAL230" [color="0 .2 0.7079694094063342", fontcolor="0 .2 0.7079694094063342", style=bold, label="0.1250" ];
"PHE125" -> "VAL230" [color="0 .2 0.8325183025617267", fontcolor="0 .2 0.8325183025617267", style=bold, label="0.0439" ];
"CYS211" -> "VAL231" [color="0 .2 0.8852293453028943", fontcolor="0 .2 0.8852293453028943", style=bold, label="0.0096" ];
"HSE206" -> "VAL231" [color="0 .2 0.8660898043979175", fontcolor="0 .2 0.8660898043979175", style=bold, label="0.0221" ];
"LEU301" -> "VAL231" [color="0 .2 0.8468882159619721", fontcolor="0 .2 0.8468882159619721", style=bold, label="0.0346" ];
"ILE240" -> "VAL239" [color="0 .2 0.8719671880423441", fontcolor="0 .2 0.8719671880423441", style=bold, label="0.0182" ];
"SER238" -> "VAL239" [color="0 .2 0.8524674933991797", fontcolor="0 .2 0.8524674933991797", style=bold, label="0.0309" ];
"ASN253" -> "VAL250" [color="0 .2 0.8982558645359237", fontcolor="0 .2 0.8982558645359237", style=bold, label="0.0011" ];
"HSE206" -> "VAL250" [color="0 .2 0.8292832897065322", fontcolor="0 .2 0.8292832897065322", style=bold, label="0.0460" ];
"LEU251" -> "VAL250" [color="0 .2 0.8451514736344881", fontcolor="0 .2 0.8451514736344881", style=bold, label="0.0357" ];
"LEU271" -> "VAL270" [color="0 .2 0.8620957256825424", fontcolor="0 .2 0.8620957256825424", style=bold, label="0.0247" ];
"VAL274" -> "VAL270" [color="0 .2 0.8940998955800051", fontcolor="0 .2 0.8940998955800051", style=bold, label="0.0038" ];
"HSE206" -> "VAL272" [color="0 .2 0.8356365742939167", fontcolor="0 .2 0.8356365742939167", style=bold, label="0.0419" ];
"LEU273" -> "VAL272" [color="0 .2 0.8517144201959167", fontcolor="0 .2 0.8517144201959167", style=bold, label="0.0314" ];
"ARG340" -> "VAL274" [color="0 .2 0.8792529343585733", fontcolor="0 .2 0.8792529343585733", style=bold, label="0.0135" ];
"LEU273" -> "VAL274" [color="0 .2 0.8571522791363366", fontcolor="0 .2 0.8571522791363366", style=bold, label="0.0279" ];
"HSE206" -> "VAL275" [color="0 .2 0.6102997922884135", fontcolor="0 .2 0.6102997922884135", style=bold, label="0.1885" ];
"VAL274" -> "VAL275" [color="0 .2 0.8372786032274986", fontcolor="0 .2 0.8372786032274986", style=bold, label="0.0408" ];
"GLN315" -> "VAL312" [color="0 .2 0.8895003574040702", fontcolor="0 .2 0.8895003574040702", style=bold, label="0.0068" ];
"TRP182" -> "VAL312" [color="0 .2 0.882031647222556", fontcolor="0 .2 0.882031647222556", style=bold, label="0.0117" ];
"ARG169" -> "VAL331" [color="0 .2 0.8717202966252032", fontcolor="0 .2 0.8717202966252032", style=bold, label="0.0184" ];
"CYS211" -> "VAL331" [color="0 .2 0.8390536199588605", fontcolor="0 .2 0.8390536199588605", style=bold, label="0.0397" ];
"HSE206" -> "VAL331" [color="0 .2 0.792280112149008", fontcolor="0 .2 0.792280112149008", style=bold, label="0.0701" ];
"ARG340" -> "VAL333" [color="0 .2 0.7889509322503785", fontcolor="0 .2 0.7889509322503785", style=bold, label="0.0723" ];
"GLY336" -> "VAL333" [color="0 .2 0.8308997588864179", fontcolor="0 .2 0.8308997588864179", style=bold, label="0.0450" ];
"HSE206" -> "VAL333" [color="0 .2 0.8307984996340242", fontcolor="0 .2 0.8307984996340242", style=bold, label="0.0450" ];
"ARG169" -> "VAL335" [color="0 .2 0.8061795328712977", fontcolor="0 .2 0.8061795328712977", style=bold, label="0.0611" ];
"GLU204" -> "VAL335" [color="0 .2 0.7194286045164067", fontcolor="0 .2 0.7194286045164067", style=bold, label="0.1175" ];
"VAL331" -> "VAL335" [color="0 .2 0.7600490789362015", fontcolor="0 .2 0.7600490789362015", style=bold, label="0.0911" ];
"PHE125" -> "VAL346" [color="0 .2 0.8976053049088196", fontcolor="0 .2 0.8976053049088196", style=bold, label="0.0016" ];
"TYR347" -> "VAL346" [color="0 .2 0.8590185747843643", fontcolor="0 .2 0.8590185747843643", style=bold, label="0.0267" ];
"VAL350" -> "VAL346" [color="0 .2 0.8606032440071564", fontcolor="0 .2 0.8606032440071564", style=bold, label="0.0256" ];
"CYS351" -> "VAL350" [color="0 .2 0.5562864026095997", fontcolor="0 .2 0.5562864026095997", style=bold, label="0.2237" ];
"GLN257" -> "VAL350" [color="0 .2 0.8276972082938889", fontcolor="0 .2 0.8276972082938889", style=bold, label="0.0471" ];
"HSE206" -> "VAL350" [color="0 .2 0.7820663643145913", fontcolor="0 .2 0.7820663643145913", style=bold, label="0.0768" ];
"GLU51" -> "VAL50" [color="0 .2 0.8956957981804285", fontcolor="0 .2 0.8956957981804285", style=bold, label="0.0028" ];
"HSE206" -> "VAL50" [color="0 .2 0.8635550534548566", fontcolor="0 .2 0.8635550534548566", style=bold, label="0.0237" ];
"LEU53" -> "VAL50" [color="0 .2 0.8922047695494172", fontcolor="0 .2 0.8922047695494172", style=bold, label="0.0051" ];
"CYS211" -> "VAL66" [color="0 .2 0.8825017229785626", fontcolor="0 .2 0.8825017229785626", style=bold, label="0.0114" ];
"LEU67" -> "VAL66" [color="0 .2 0.8749023772465785", fontcolor="0 .2 0.8749023772465785", style=bold, label="0.0163" ];
"GLU127" -> "VAL69" [color="0 .2 0.8683709934424125", fontcolor="0 .2 0.8683709934424125", style=bold, label="0.0206" ];
"PHE68" -> "VAL69" [color="0 .2 0.8137727995310862", fontcolor="0 .2 0.8137727995310862", style=bold, label="0.0561" ];
"ARG340" -> "VAL78" [color="0 .2 0.8394214834715525", fontcolor="0 .2 0.8394214834715525", style=bold, label="0.0394" ];
"PHE339" -> "VAL78" [color="0 .2 0.8608535019490869", fontcolor="0 .2 0.8608535019490869", style=bold, label="0.0255" ];
"ARG169" -> "VAL81" [color="0 .2 0.8852765734729264", fontcolor="0 .2 0.8852765734729264", style=bold, label="0.0096" ];
"CYS211" -> "VAL81" [color="0 .2 0.8800249962671418", fontcolor="0 .2 0.8800249962671418", style=bold, label="0.0130" ];
"PHE82" -> "VAL81" [color="0 .2 0.8761601182543589", fontcolor="0 .2 0.8761601182543589", style=bold, label="0.0155" ];
"ALA92" -> "VAL91" [color="0 .2 0.7217635685557995", fontcolor="0 .2 0.7217635685557995", style=bold, label="0.1160" ];
"ARG169" -> "VAL91" [color="0 .2 0.8363541440796702", fontcolor="0 .2 0.8363541440796702", style=bold, label="0.0414" ];
}
```
